# Niche-aware metagenomic screening for enzyme methioninase illuminates its contribution to metabolic syntrophy

**DOI:** 10.1101/2024.05.03.592401

**Authors:** Erfan Khamespanah, Sedigheh Asad, Zeynab Vanak, Maliheh Mehrshad

## Abstract

The single step methioninase-mediated degradation of methionine (as a sulfur containing amino acid) is a reaction at the interface of carbon, nitrogen, sulfur, and methane metabolism in microbes. This enzyme is also a therapeutic target for its role in starving auxotrophic cancer cells. Applying our refined *in-silico* screening pipeline on 33,469 publicly available genome assemblies and 1878 MAGs/SAGs from brackish waters of the Caspian Sea and the Fennoscandian shield deep groundwater resulted in recovering 1845 methioninases. The majority of recovered methioninases belong to representatives of phyla Proteobacteria (50%), Firmicutes (29%), and Firmicutes_A (13%). Prevalence of methioninase among anaerobic microbes and in the anoxic deep groundwater together with the relevance of its products for energy conservation in anaerobic metabolism highlights such environments as desirable targets for screening novel methioninases and resolving its contribution to microbial metabolism and interactions. Among archaea, majority of detected methioninsaes are from representatives of *Methanosarcina* that are able to use methanethiol, the sulfur containing product from methionine degradation, as a precursor for methanogenesis. Branching just outside these archaeal methioninases in the phylogenetic tree we recovered 3 methioninases belonging to representatives of Patescibacteria reconstructed from deep groundwater metagenomes. We hypothesize that methioninase in Patescibacteria could contribute to their syntrophic interactions where their methanogenic partners/hosts benefit from the produced 2-oxobutyrate and methanethiol.

## Supplementary Data S1 for "Niche-aware metagenomic screening for enzyme methioninase illuminates its contribution to metabolic syntrophy": all_metase_align.txt (part 1 of 2)

```
>Groundwater@Modern_marine.mb.187#p__AABM5-125-24@c__AABM5-125-24@o__@f__@g__@s__1
------------------------------------------------------MEDSKR
RDA-----------IELF-----YL--KYGFA--------TRC---LH--AGE-HYHHSQ
S-KA--HTN-AIYQTSTFTFDSAKEGAQLF------AH-EKTG-----YIYTRM--GNPT
VMVAEAKL----------NSLEGRELKMADPENCCISSLLFPSGMAATSSLSLAMLRPGD
TLLRGEVLYGCTDDLF-VHTLPKFGIKTVIV----NTSKPEEVKAAIKNNPKA-KMLFFE
TPTNPLMEITDIQET-VNIVRN--V-N------PEI-VV------AVDNTFCTPYLQQPL
NLGADVVMHSTTKYLSGHGTIVGGALV-TKH-DWIKDALYEIMKDV-GPCPSPNDCW-LL
NLGMKTLPLRMERHCANAMIIAEWLVK-HPK--VERIYFP-GLKD-----H-PQHELA--
-K--K--Q-M--K---H-F--GGMISFDV-KG-GYDA-----A-TKVLDNVHVFS----L
AVSLGCVDSLIQHPASMTH-----ASIAPEARA-HAGLGDGLVRISVGIEEPEDLIQDLD
HAFS--KI-----------------------------------------
>Groundwater@Modern_marine_glass_biofilm.mb.4#p__AABM5-125-24@c__AABM5-125-24@o__@f__@g__@s__
------------------------------------------------------MEDSKR
RDA-----------IELF-----YL--KYGFA--------TRC---LH--AGE-HYHHSQ
S-KA--HTN-AIYQTSTFTFDSAKEGAQLF------AH-EKTG-----YIYTRM--GNPT
VMVAEAKL----------NSLEGRELKMADPENCCISSLLFPSGMAATSSLSLAMLRPGD
TLLRGEVLYGCTDDLF-VHTLPKFGIKTVIV----NTSKPEEVKAAIKNNPKA-KMLFFE
TPTNPLMEITDIQET-VNIVRN--V-N------PEI-VV------AVDNTFCTPYLQQPL
NLGADVVMHSTTKYLSGHGTIVGGALV-TKH-DWIKDALYEIMKDV-GPCPSPNDCW-LL
NLGMKTLPLRMERHCANAMIIAEWLVK-HPK--VERIYFP-GLKD-----H-PQHELA--
-K--K--Q-M--K---H-F--GGMISFDV-KG-GYDA-----A-TKVLDNVHVFS----L
AVSLGCVDSLIQHPASMTH-----ASIAPEARA-HAGLGDGLVRISVGIEEPEDLIQDLD
HAFS--KI-----------------------------------------
>Groundwater@3300021826#p__Bacteroidota@c__Ignavibacteria@o__@f__@g__@s__
----------------------------------------------------MK------
-DK-----------KD--------K--KYTME--------THL---IY--GRA-FTEKWD
Y-NH--HVVPPISSSTTFRLDSVERGAKGFSEFG--NTCFLPDGEKPIYIYDRL--GEPN
KEILEENL----------ALAEMGETAVT-----------FATGMGAISAIFGVLTQSGD
EIICHKTLYGCTFSLL-NNWYPRYNIGVKKI----DMTNLENLKNSIT--DKT-RVVYFE
SPSNPNLEIIDITAV-TNFVKE--V-NSKRDEKSQI-KV------AVDNTFATPFCQRPI
SLGVDFVIHSLTKNIGGFGTDMGGVII-CPK-KYRD-VFMLYRKDF-GAVLGSKSAWTIV
VYGLTSLPLRLQKEIKSAGKVAEFLSN-HPA--ISYVNYP-GLPS-----F-KFHELA--
-K--K--Q-MIDY-E-GNFAPGNMLYFGI-KG-KDPEEGKANG-KKIMDFIAENSYTITL
AVSLGHIRTLVEHPGSMTH-----SMIPAEEQL-RDGIDPAGIRMSVGLENPDDIITDLS
EALS--IIG----------------------------------------
>Groundwater@OSL_B.mb.4#p__Bacteroidota@c__Ignavibacteria@o__@f__@g__@s__1
----------------------------------------------------MK------
-DK-----------KD--------K--KYTME--------THL---IY--GRA-FTEKWD
Y-NH--HVVPPISSSTTFRLDSVERGAKGFSEFG--NTCFLPDGEKPIYIYDRL--GEPN
KEILEENL----------ALAEMGETAVT-----------FATGMGAISAIFGVLTQSGD
EIICHKTLYGCTFSLL-NNWYPRYNIGVKKI----DMTNLENLKNSIT--DKT-RVVYFE
SPSNPNLEIIDITAV-TNFVKE--V-NSKRDEKSQI-KV------AVDNTFATPFCQRPI
SLGVDFVIHSLTKNIGGFGTDMGGVII-CPK-KYRD-VFMLYRKDF-GAVLGSKSAWTIV
VYGLTSLPLRLQKEIKSAGKVAEFLSN-HPA--ISYVNYP-GLPS-----F-KFHELA--
-K--K--Q-MIDY-E-GNFAPGNMLYFGI-KG-KDPEEGKANG-KKIMDFIAENSYTITL
AVSLGHIRTLVEHPGSMTH-----SMIPAEEQL-RDGIDPAGIRMSVGLENPDDIITDLS
EALS--IIG----------------------------------------
>Groundwater@OS_PC_MetaG.mb.2#p__Bacteroidota@c__Ignavibacteria@o__@f__@g__@s__2
----------------------------------------------------MK------
-DK-----------KD--------K--KYTME--------THL---IY--GRA-FTEKWD
Y-NH--HVVPPISSSTTFRLDSVERGAKGFSEFG--NTCFLPDGEKPIYIYDRL--GEPN
KEILEENL----------ALAEMGETAVT-----------FATGMGAISAIFGVLTQSGD
EIICHKTLYGCTFSLL-NNWYPRYNIGVKKI----DMTNLENLKNSIT--DKT-RVVYFE
SPSNPNLEIIDITAV-TNFVKE--V-NSKRDEKSQI-KV------AVDNTFATPFCQRPI
SLGVDFVIHSLTKNIGGFGTDMGGVII-CPK-KYRD-VFMLYRKDF-GAVLGSKSAWTIV
VYGLTSLPLRLQKEIKSAGKVAEFLSN-HPA--ISYVNYP-GLPS-----F-KFHELA--
-K--K--Q-MIDY-E-GNFAPGNMLYFGI-KG-KDPEEGKANG-KKIMDFIAENSYTITL
AVSLGHIRTLVEHPGSMTH-----SMIPAEEQL-RDGIDPAGIRMSVGLENPDDIITDLS
EALS--IIG----------------------------------------
>Groundwater@Modern_marine.mb.286#p__Bacteroidota@c__Ignavibacteria@o__Ignavibacteriales@f__Melioribacteraceae@g__@s__
----------------------------------------------------MSSKNNNK
SKD-----------TDFD-----NS--KYSMD--------TKV---IY--GKN-ISNKWD
Y-AH--HVTAPISSSTTFRLDSVERGAHGFMQFA--NSKEFGD-ESPIFIYDRL--GEPN
KDLLEENL----------AFVENGEMAVT-----------FATGMGAISAVLGILCKTGD
EIITHATLYGCTISLF-NNWYPRYDIKVHAV----DLTNLENIHTVLT--EKT-KVVYFE
SPANPNMDIIDIQEL-KKVVDE--I-NKNRTNENKI-QI------VIDNTFATPFCQRPL
EFGADFVIHSLTKGIGGFGTDMGGVVI-GRK-EYRD-LLLLYRKDF-GAVLNTKSAWAIL
TYGLPTLGLRQRQQIDSAMKIAQFLEN-HPK--ISFVNYP-GLES-----Y-KHYETA--
-K--K--Q-MIDF-N-GNFAPGSLIYFAL-KG-KDAAECKLNG-SKFMNYVADNAYTMTL
AVSLGHTRTLIEHPASMTH-----SVVPPDELE-KRGLDAGGVRLAIGLESTNDILMDIE
DSLN--SFD-K--------------------------------------
>Groundwater@Modern_marine_rock_biofilm.mb.53#p__Bacteroidota@c__Ignavibacteria@o__Ignavibacteriales@f__Melioribacteraceae@g__@s__1
----------------------------------------------------MSSKNNNK
SKD-----------TDFD-----NS--KYSMD--------TKV---IY--GKN-ISNKWD
Y-AH--HVTAPISSSTTFRLDSVERGAHGFMQFA--NSKEFGD-ESPIFIYDRL--GEPN
KDLLEENL----------AFVENGEMAVT-----------FATGMGAISAVLGILCKTGD
EIITHATLYGCTISLF-NNWYPRYDIKVHAV----DLTNLENIHTVLT--EKT-KVVYFE
SPANPNMDIIDIQEL-KKVVDE--I-NKNRTNENKI-QI------VIDNTFATPFCQRPL
EFGADFVIHSLTKGIGGFGTDMGGVVI-GRK-EYRD-LLLLYRKDF-GAVLNTKSAWAIL
TYGLPTLGLRQRQQIDSAMKIAQFLEN-HPK--ISFVNYP-GLES-----Y-KHYETA--
-K--K--Q-MIDF-N-GNFAPGSLIYFAL-KG-KDAAECKLNG-SKFMNYVADNAYTMTL
AVSLGHTRTLIEHPASMTH-----SVVPPDELE-KRGLDAGGVRLAIGLESTNDILMDIE
DSLN--SFD-K--------------------------------------
>Groundwater@OS_PC_MetaG.mb.71#p__Bacteroidota@c__Ignavibacteria@o__Ignavibacteriales@f__Melioribacteraceae@g__@s__2
----------------------------------------------------MSSKNNNK
SKD-----------TDFD-----NS--KYSMD--------TKV---IY--GKN-ISNKWD
Y-AH--HVTAPISSSTTFRLDSVERGAHGFMQFA--NSKEFGD-ESPIFIYDRL--GEPN
KDLLEENL----------AFVENGEMAVT-----------FATGMGAISAVLGILCKTGD
EIITHATLYGCTISLF-NNWYPRYDIKVHAV----DLTNLENIHTVLT--EKT-KVVYFE
SPANPNMDIIDIQEL-KKVVDE--I-NKNRTNENKI-QI------VIDNTFATPFCQRPL
EFGADFVIHSLTKGIGGFGTDMGGVVI-GRK-EYRD-LLLLYRKDF-GAVLNTKSAWAIL
TYGLPTLGLRQRQQIDSAMKIAQFLEN-HPK--ISFVNYP-GLES-----Y-KHYETA--
-K--K--Q-MIDF-N-GNFAPGSLIYFAL-KG-KDAAECKLNG-SKFMNYVADNAYTMTL
AVSLGHTRTLIEHPASMTH-----SVVPPDELE-KRGLDAGGVRLAIGLESTNDILMDIE
DSLN--SFD-K--------------------------------------
>Groundwater@MM_PC_MetaG.mb.18#p__Bacteroidota@c__Ignavibacteria@o__Ignavibacteriales@f__Melioribacteraceae@g__1-14-2-50-31-20@s__1
----------------------------------------------------MSEE----
-KK-----------TKID-----ES--KYSLN--------TQI---IY--GKN-VTNKWD
Y-SH--HVVAPLSSSNTFKLDSVDRGALGFIQFA--QTEKQSD-GHPILIYDRL--GEPN
KDMLEENL----------AHIENGEMAVS-----------FATGMGAISGVLGVLTKTGD
EIITHSTLYGCTISLF-NNWYPRYNIAVHPT----DLTNAENILKFAN--VKT-RVIYFE
TPANPNMDIINLEEV-RNIVDE--L-NKNRNNEDKI-QI------VVDNTFATPYCQRPI
KLGADFTVHSLTKGLNGFGTDMGGIVI-GRN-EFRD-KILLYRKDF-GAVLNTKSAWTVL
TYGLPSLVVRQQQQVSTAQKVAEYLEA-HPK--VEKVNYP-GLKS-----F-KYYELA--
-K--K--Q-MTNF-E-GEFAPGTLLYFLL-NG-DSPADCKAKG-AKFIDYCADNSYTMTL
AVSLGHTRTLIEHPPSMTH-----SVVPPEKLA-ERGIDPGGIRLAFGLEKAEDIIMDLE
KALE--NI-----------------------------------------
>Groundwater@Modern_marine.mb.92#p__Bacteroidota@c__Ignavibacteria@o__Ignavibacteriales@f__Melioribacteraceae@g__1-14-2-50-31-20@s__2
----------------------------------------------------MSEE----
-KK-----------TKID-----ES--KYSLN--------TQI---IY--GKN-VTNKWD
Y-SH--HVVAPLSSSNTFKLDSVDRGALGFIQFA--QTEKQSD-GHPILIYDRL--GEPN
KDMLEENL----------AHIENGEMAVS-----------FATGMGAISGVLGVLTKTGD
EIITHSTLYGCTISLF-NNWYPRYNIAVHPT----DLTNAENILKFAN--VKT-RVIYFE
TPANPNMDIINLEEV-RNIVDE--L-NKNRNNEDKI-QI------VVDNTFATPYCQRPI
KLGADFTVHSLTKGLNGFGTDMGGIVI-GRN-EFRD-KILLYRKDF-GAVLNTKSAWTVL
TYGLPSLVVRQQQQVSTAQKVAEYLEA-HPK--VEKVNYP-GLKS-----F-KYYELA--
-K--K--Q-MTNF-E-GEFAPGTLLYFLL-NG-DSPADCKAKG-AKFIDYCADNSYTMTL
AVSLGHTRTLIEHPPSMTH-----SVVPPEKLA-ERGIDPGGIRLAFGLEKAEDIIMDLE
KALE--NI-----------------------------------------
>Groundwater@Modern_marine_planktonic.mb.6#p__Bacteroidota@c__Ignavibacteria@o__Ignavibacteriales@f__Melioribacteraceae@g__1-14-2-50-31-20@s__
----------------------------------------------------MSEE----
-KK-----------TKID-----ES--KYSLN--------TQI---IY--GKN-VTNKWD
Y-SH--HVVAPLSSSNTFKLDSVDRGALGFIQFA--QTEKQSD-GHPILIYDRL--GEPN
KDMLEENL----------AHIENGEMAVS-----------FATGMGAISGVLGVLTKTGD
EIITHSTLYGCTISLF-NNWYPRYNIAVHPT----DLTNAENILKFAN--VKT-RVIYFE
TPANPNMDIINLEEV-RNIVDE--L-NKNRNNEDKI-QI------VVDNTFATPYCQRPI
KLGADFTVHSLTKGLNGFGTDMGGIVI-GRN-EFRD-KILLYRKDF-GAVLNTKSAWTVL
TYGLPSLVVRQQQQVSTAQKVAEYLEA-HPK--VEKVNYP-GLKS-----F-KYYELA--
-K--K--Q-MTNF-E-GEFAPGTLLYFLL-NG-DSPADCKAKG-AKFIDYCADNSYTMTL
AVSLGHTRTLIEHPPSMTH-----SVVPPEKLA-ERGIDPGGIRLAFGLEKAEDIIMDLE
KALE--NI-----------------------------------------
>Groundwater@MM_PC_MetaG.mb.196#p__Bacteroidota@c__Ignavibacteria@o__Ignavibacteriales@f__Melioribacteraceae@g__navibacteriae-2@s__GCA_002839805.1
----------------------------------------------------MSTDNKNK
PPV-----------NTDD-----DS--KYSMD--------THI---IY--GKN-VSAKWD
Y-SH--HVTAPISSSTTFRLDSVDRGAQGFQRFA--NTKDFGG-EAPIFIYDRL--GEPN
KDMLEENL----------AYVEKGETAVT-----------FTTGMGAISAVLGILVSTGE
EIIAHSTLYGCTISLF-NNWYPRYGINVLYT----DLTKLENLKEKIT--VNT-KAIYFE
SPANPNLDIIDIKKI-RKIADE--I-NADREETDHL-QI------IIDNTFATPYCQRPL
ELGADFVVHSLTKGIGGFGTDMGGVVI-GKN-KYRD-LLLLFRKDF-GAVLNTKSAWAIL
TYGLPTVGLRQKQQISTALKVAKFLEA-HPK--ISYVNYP-GLES-----Y-KYYNLA--
-K--E--Q-MLDF-E-GNFAPGSMIYFSL-KG-NTAAECKSNG-IKFMDYAADNAYTMTL
AVSLGHTRTLIEHPASMTH-----SVVPPEKLE-EKGIDPGGVRLAIGLEKAEDIIRDLE
DSLN--SIL----------------------------------------
>Groundwater@Old_saline_planktonic.mb.41#p__Bacteroidota@c__UBA10030@o__@f__@g__@s__1
----------------------------------------------------MK------
-KK-----------KEKN-----GK--NYSMQ--------TRL---IY--GKS-ISKKWD
Y-NH--HVVPPISSSATFRLDTAKRGAQGFMEFAHHNGEKTVESRAPIYIYDRL--GEPN
KELLEENL----------AAAETGESAVT-----------FCTGMAAISAIFGALTGSDD
EIIAHSVLYGCTYSLL-TNWYPRYRINTKFI----DLINPNNLKKEIS--LKT-RVVYFE
TPVNPTLDLIDISAI-SKIVKS--A-NKNRPKGREI-YL------VIDNTFATPFCQRPI
ELGADFTVESLTKGITGFGTDMGGVVV-GPK-WSYD-LLLMYRKDF-GGVLAAKSAWPIM
VYGLPSLPIRFKQSMKSALEVAKFLES-DSR--VNYVRYP-GLES-----F-PQPELA--
-R--R--Q-LIDY-D-GNFAPGVLLYFAF-KG-KTPKKRKEKG-EKFINYLAKKAYTITL
AVSLGMIRTLIEHPSSMTH-----AAIPPEEQI-AKGIDPGGIRLSIGIEKVEDIINDLK
KALS--KI-----------------------------------------
>Groundwater@OS_PC_MetaG.mb.146#p__Bacteroidota@c__UBA10030@o__@f__@g__@s__
----------------------------------------------------MK------
-KK-----------KEKN-----GK--NYSMQ--------TRL---IY--GKS-ISKKWD
Y-NH--HVVPPISSSATFRLDTAKRGAQGFMEFAHHNGEKTVESRAPIYIYDRL--GEPN
KELLEENL----------AAAETGESAVT-----------FCTGMAAISAIFGALTGSDD
EIIAHSVLYGCTYSLL-TNWYPRYRINTKFI----DLINPNNLKKEIS--LKT-RVVYFE
TPVNPTLDLIDISAI-SKIVKS--A-NKNRPKGREI-YL------VIDNTFATPFCQRPI
ELGADFTVESLTKGITGFGTDMGGVVV-GPK-WSYD-LLLMYRKDF-GGVLAAKSAWPIM
VYGLPSLPIRFKQSMKSALEVAKFLES-DSR--VNYVRYP-GLES-----F-PQPELA--
-R--R--Q-LIDY-D-GNFAPGVLLYFAF-KG-KTPKKRKEKG-EKFINYLAKKAYTITL
AVSLGMIRTLIEHPSSMTH-----AAIPPEEQI-AKGIDPGGIRLSIGIEKVEDIINDLK
KALS--KI-----------------------------------------
>Groundwater@3300021827#p__Bacteroidota@c__UBA10030@o__UBA10030@f__@g__@s__1
----------------------------------------------------MK------
-KK-----------KEKN-----GK--NYSMQ--------TRL---IY--GKS-ISKKWD
Y-NH--HVVPPISSSATFRLDTAKRGAQGFMEFAHHNGEKTVESRAPIYIYDRL--GEPN
KELLEENL----------AAAETGESAVT-----------FCTGMAAISAIFGALTGSDD
EIIAHSVLYGCTYSLL-TNWYPRYRINTKFI----DLINPNNLKKEIS--LKT-RVVYFE
TPVNPTLDLIDISAI-SKIVKS--A-NKNRPKGREI-YL------VIDNTFATPFCQRPI
ELGADFTVESLTKGITGFGTDMGGVVV-GPK-WSYD-LLLMYRKDF-GGVLAAKSAWPIM
VYGLPSLPIRFKQSMKSALEVAKFLES-DSR--VNYVRYP-GLES-----F-PQPELA--
-R--R--Q-LIDY-D-GNFAPGVLLYFAF-KG-KTPKKRKEKG-EKFINYLAKKAYTITL
AVSLGMIRTLIEHPSSMTH-----AAIPPEEQI-AKGIDPGGIRLSIGIEKVEDIINDLK
KALS--KI-----------------------------------------
>Groundwater@Old_saline.mb.91#p__Bacteroidota@c__UBA10030@o__UBA10030@f__@g__@s__2
----------------------------------------------------MK------
-KK-----------KEKN-----GK--NYSMQ--------TRL---IY--GKS-ISKKWD
Y-NH--HVVPPISSSATFRLDTAKRGAQGFMEFAHHNGEKTVESRAPIYIYDRL--GEPN
KELLEENL----------AAAETGESAVT-----------FCTGMAAISAIFGALTGSDD
EIIAHSVLYGCTYSLL-TNWYPRYRINTKFI----DLINPNNLKKEIS--LKT-RVVYFE
TPVNPTLDLIDISAI-SKIVKS--A-NKNRPKGREI-YL------VIDNTFATPFCQRPI
ELGADFTVESLTKGITGFGTDMGGVVV-GPK-WSYD-LLLMYRKDF-GGVLAAKSAWPIM
VYGLPSLPIRFKQSMKSALEVAKFLES-DSR--VNYVRYP-GLES-----F-PQPELA--
-R--R--Q-LIDY-D-GNFAPGVLLYFAF-KG-KTPKKRKEKG-EKFINYLAKKAYTITL
AVSLGMIRTLIEHPSSMTH-----AAIPPEEQI-AKGIDPGGIRLSIGIEKVEDIINDLK
KALS--KI-----------------------------------------
>Groundwater@OSL_A.mb.19#p__Bacteroidota@c__UBA10030@o__UBA10030@f__@g__@s__
----------------------------------------------------MK------
-KK-----------KEKN-----GK--NYSMQ--------TRL---IY--GKS-ISNKWD
Y-NH--HVVPPISSSATFRLDTAKRGAQGFMEFAHHNGEKTVESRAPIYIYDRL--GEPN
KELLEENL----------AAAETGESAVT-----------FCTGMAAISAIFGALTGSDD
EIIAHSVLYGCTYSLL-TNWYPRYRINTKFI----DLINPNNLKKEIS--LKT-RVVYFE
TPVNPTLDLIDISAI-SKIVKS--A-NKNRPKGREI-YL------VIDNTFATPFCQRPI
ELGADFTVESLTKGITGFGTDMGGVVV-GPK-WSYD-LLLMYRKDF-GGVLAAKSAWPIM
VYGLPSLPIRFKQSMKSALEVAKFLES-DSR--VNYVRYP-GLES-----F-PQPELA--
-R--R--Q-LIDY-D-GNFAPGVLLYFAF-KG-KTPKKRKEKG-EKFINYLAKKAYTITL
AVSLGMIRTLIEHPSSMTH-----AAIPPEEQI-AKGIDPGGIRLSIGIEKVEDIINDLK
KALS--KI-----------------------------------------
>Groundwater@OS_PC_MetaG.mb.36#p__Desulfobacterota@c__Desulfarculia@o__Adiutricales@f__@g__@s__
------------------------------------------------------------
MAY----D--T---S-RP----------LGFA--------TRA---IH--HGY-H-PEDN
Q-NA--LTP-PLHLTSTFAFETAEQGGALF------AG-EAEG-----HIYSRI--SNPT
VALLESRI----------AELEGAEAGLC-----------TASGMGAISATMWTLVKPGD
EIITDKTLYGCTFAFMRDGLS-RFGIQITHV----DLRDPENLRAAIS--DKT-RIVYFE
TPANPNMRLVDIRAV-SDIAHA--S-GA---------LV------IVDNTYASPMLTRPV
SFGADFVLHSATKYLGGHGDLVAGAVC-GRA-EAIHEIRMVGVKDMTGSVMAPFNAM-LV
MRGLKTLQLRMQRHCESGMKVAEWLEA-QPG--VSAVYYP-GLAS-----H-PQHDLA--
-R--R--Q-M--D-G-F----GGMIAFEL-EG-GYEA-----G-IAMMNRLSLIR----R
AVSLGDAETLVQHPASMTH-----STYSPEERA-AHGISDGLVRLSVGLEDVADLLEDLA
NAL-------G----TNDR------------------------------
>Groundwater@Modern_marine.mb.64#p__Eisenbacteria@c__RBG-16-71-46@o__@f__@g__@s__1
-------------------------------------MSVDGSSSKNDPKKLPPEPAYDR
HPK-----------IQVG-----QH--NVGLS--------SFL---IH--GRF-RTAKWD
Y-TH--HVVPPISSSSTFRLESSARGAEGFVGFA--DPATHRHTRRSVLIYERL--DEPA
RAMLEDQI----------AMAEGGQLAVA-----------FSSGMAAVSGALGTILSSGH
EVIAHKTLYGCTYSFL-TTWMPRWRIGTQFI----DLTDTNRLAAAIT--PAT-RCIYFE
TPVNPTLDLIDLQAT-VDCVAE--E-NKTRALEDKI-RI------VVDNTFASPYGQRPL
SFGVDVVLHSLTKNLCGFGTEMGGVVI-LPS-EELEGDLLMFRKDF-GGALSAKTAWSIL
VHGLPTLEIRMDREQSSALQIARYLEE-HPL--VERVIYP-GLES-----F-PQGALA--
-R--K--Q-MLTP-N-GKFAPGVMIYFIL-KG-DEEVRQRLS--DLFVDHLATHAYTITL
AVSLGQIRTLVEKPSTMTH-----AAVPVECQK-GASIDPGGVRLSVGLEDPQDILNDLD
DGFT--AIR-K----EAAARGIIT-------------------------
>Groundwater@Modern_marine_glass_biofilm.mb.21#p__Eisenbacteria@c__RBG-16-71-46@o__@f__@g__@s__2
-------------------------------------MSVDGSSSKNDPKKLPPEPAYDR
HPK-----------IQVG-----QH--NVGLS--------SFL---IH--GRF-RTAKWD
Y-TH--HVVPPISSSSTFRLESSARGAEGFVGFA--DPATHRHTRRSVLIYERL--DEPA
RAMLEDQI----------AMAEGGQLAVA-----------FSSGMAAVSGALGTILSSGH
EVIAHKTLYGCTYSFL-TTWMPRWRIGTQFI----DLTDTNRLAAAIT--PAT-RCIYFE
TPVNPTLDLIDLQAT-VDCVAE--E-NKTRALEDKI-RI------VVDNTFASPYGQRPL
SFGVDVVLHSLTKNLCGFGTEMGGVVI-LPS-EELEGDLLMFRKDF-GGALSAKTAWSIL
VHGLPTLEIRMDREQSSALQIARYLEE-HPL--VERVIYP-GLES-----F-PQGALA--
-R--K--Q-MLTP-N-GKFAPGVMIYFIL-KG-DEEVRQRLS--DLFVDHLATHAYTITL
AVSLGQIRTLVEKPSTMTH-----AAVPVECQK-GASIDPGGVRLSVGLEDPQDILNDLD
DGFT--AIR-K----EAAARGIIT-------------------------
>Groundwater@Modern_marine_rock_biofilm.mb.36#p__Eisenbacteria@c__RBG-16-71-46@o__@f__@g__@s__
-------------------------------------MSVDGSSSKNDPKKLPPEPAYDR
HPK-----------IQVG-----QH--NVGLS--------SFL---IH--GRF-RTAKWD
Y-TH--HVVPPISSSSTFRLESSARGAEGFVGFA--DPATHRHTRRSVLIYERL--DEPA
RAMLEDQI----------AMAEGGQLAVA-----------FSSGMAAVSGALGTILSSGH
EVIAHKTLYGCTYSFL-TTWMPRWRIGTQFI----DLTDTNRLAAAIT--PAT-RCIYFE
TPVNPTLDLIDLQAT-VDCVAE--E-NKTRALEDKI-RI------VVDNTFASPYGQRPL
SFGVDVVLHSLTKNLCGFGTEMGGVVI-LPS-EELEGDLLMFRKDF-GGALSAKTAWSIL
VHGLPTLEIRMDREQSSALQIARYLEE-HPL--VERVIYP-GLES-----F-PQGALA--
-R--K--Q-MLTP-N-GKFAPGVMIYFIL-KG-DEEVRQRLS--DLFVDHLATHAYTITL
AVSLGQIRTLVEKPSTMTH-----AAVPVECQK-GASIDPGGVRLSVGLEDPQDILNDLD
DGFT--AIR-K----EAAARGIIT-------------------------
>Groundwater@MM_PW_MetaG.mb.36#p__Firmicutes@c__Bacilli@o__Bacillales_A@f__Planococcaceae@g__@s__
------------------------------------------------------------
MH-------------NK------E----VKKE--------TSL---IH--KGY-V-SKNH
H-DS--LTI-PLYQTSTFAFSSAEEGERRF------AG-EESG-----NIYSRL--GNPT
VSLLEERM----------MELESGKGALA-----------FGSGMAAVSAVLLHVIKSGD
HIMCSRGIYGCTFGLL-EMFEEKFNISHSFH----AMETEEEIEAAIR--PNT-ACLYIE
TPINPTMEIVDLSLV-IKIAKK--H-G--------I-KV------IVDNTFSSPFLQNPL
EMGADYVLHSATKYINGHGDVIAGLLV-GNDADDMMKLRMTVQKDV-GGIISPFDAW-LL
IRGLKTLHVRMDRHTQNAGTVLSYLKN-EPF--VENIYYP-FDES-----H-PQYHIA--
-K--K--Q-M--K-A-G----GGLISFTI-RG-GKEA-----A-QLFLNSLSLIK----I
AVSLGDAETLIQHPATMTH-----SVIPEMERE-KMGITHSLLRVSVGLEHPEDLINDLK
QAFI--KVQ-D----QMPTTNVN--------------------------
>Groundwater@2756170447#p__Patescibacteria@c__Gracilibacteria@o__Peregrinibacterales@f__@g__@s__1
------------------------------------------------------------
MSE-----------NQ-----------NFGMD--------TLA---IH---GG-I-NHTN
F-NE--HVF-PLFQTSTFMFENTEQGARRF------AG-EETG-----YIYTRM--GNPT
VEILEKKL----------ALLEEGAVGRI-----------YPTGMAAISSPLLGFLGAGD
HLITESIIYGCTDSLF-RKQFERFGIEVSFI----DSVDCNQIVDHIK--DNT-KAVFLE
TPSNPTMKTCDIKKVCADVKAK----N------PDI-KI------VVDNTFATPIYQKPL
KMGADIVIHSCTKYINGHGDVVAGAAV-FKD-KNMADM-NHTQLDI-GTTVSPFDAW-LM
IRGVKTLPLRMERHTQNAKKVTEYLKN-HEK--VDTVAYP--------------------
----------------G-F--SGMIAFEL-KE-GVEA-----G-KKLLNSVKMIG----L
AVSLGNVDSLIQHPASMTH-----AIIPKEQRE-KIGITDGLVRLSVGIENVEDIIADLD
QALN--NS-----------------------------------------
>Groundwater@3300021810#p__Patescibacteria@c__Gracilibacteria@o__Peregrinibacterales@f__@g__@s__
------------------------------------------------------------
MSE-----------NQ-----------NFGMD--------TLA---IH---GG-I-NHTN
F-NE--HVF-PLFQTSTFMFENTEQGARRF------AG-EETG-----YIYTRM--GNPT
VEILEKKL----------ALLEEGAVGRI-----------YPTGMAAISSPLLGFLGAGD
HLITESIIYGCTDSLF-RKQFERFGIEVSFI----DSVDCNQIVDHIK--DNT-KAVFLE
TPSNPTMKTCDIKKVCADVKAK----N------PDI-KI------VVDNTFATPIYQKPL
KMGADIVIHSCTKYINGHGDVVAGAAV-FKD-KNMADM-NHTQLDI-GTTVSPFDAW-LM
IRGVKTLPLRMERHTQNAKKVTEYLKN-HEK--VDTVAYP--------------------
----------------G-F--SGMIAFEL-KE-GVEA-----G-KKLLNSVKMIG----L
AVSLGNVDSLIQHPASMTH-----AIIPKEQRE-KIGITDGLVRLSVGIENVEDIIADLD
QALN--NS-----------------------------------------
>Groundwater@OS_PC_MetaG.mb.61#p__Patescibacteria@c__Gracilibacteria@o__Peregrinibacterales@f__UBA12463@g__@s__
------------------------------------------------------------
MSE-----------NQ-----------NFGMD--------TLA---IH---GG-I-NHTN
F-NE--HVF-PLFQTSTFMFENTEQGARRF------AG-EETG-----YIYTRM--GNPT
VEILEKKL----------ALLEEGAVGRI-----------YPTGMAAISSPLLGFLGAGD
HLITESIIYGCTDSLF-RKQFERFGIEVSFI----DSVDCNQIVDHIK--DNT-KAVFLE
TPSNPTMKTCDIKKVCADVKAK----N------PDI-KI------VVDNTFATPIYQKPL
KMGADIVIHSCTKYINGHGDVVAGAAV-FKD-KNMADM-NHTQLDI-GTTVSPFDAW-LM
IRGVKTLPLRMERHTQNAKKVTEYLKN-HEK--VDTVAYP--------------------
----------------G-F--SGMIAFEL-KE-GVEA-----G-KKLLNSVKMIG----L
AVSLGNVDSLIQHPASMTH-----AIIPKEQRE-KIGITDGLVRLSVGIENVEDIIADLD
QALN--NS-----------------------------------------
>Groundwater@KR13_S3.mb.101#p__Proteobacteria@c__Alphaproteobacteria@o__Caulobacterales@f__Caulobacteraceae@g__Caulobacter@s__
------------------------------------------------------------
M------T--S---ALGG-----A-----GFS--------TRA---IH--GGY-D-PADE
H-GA--LTP-PVHLTSTFAFDSAEAGGEMF------AG-TRPG-----HFYSRI--SNPT
TDLLERRI----------ASLEDAEAGVA-----------TASGMGAITAVMWSFLQSGD
EVITDQTLYGCTFAFMRDGLS-RFGITVTQV----DMTDLDALAAAVS--AKT-RIIYFE
TPANPNMRLVDIAGA-AQVARA--C-GA---------KL------VVDNTYATPLLTRPI
TLGADIVVHSATKYLGGHGDLIGGVAV-GGV-EDMARVRLTGVKDMTGAVMSPFTAF-LV
LRGLKTLTLRMRQHCASAARIAAWLEA-QPS--VIRVFYP-GLAS-----F-PQRDLA--
-Q--R--Q-M--A-L-P----GGMMAFEL-AG-GHAA-----G-VAMMNRLTMIR----R
AVSLGDAETLIQHPASMTH-----STYSPEERA-AAGIGEGLVRLSIGLEDEADILSDLL
GALE------P----AGALAVA---------------------------
>Groundwater@KR11_0.1_MetaG.mb.32#p__Proteobacteria@c__Alphaproteobacteria@o__Caulobacterales@f__Hyphomonadaceae@g__Hyphomonas@s__1
------------------------------------------------------------
MAF----D--A---N-RP----------LGPA--------TRA---IH--HGY-D-PAEN
G-NA--LTP-PLHLTSTFAFPDAETGGALF------AG-EAEG-----HIYSRI--SNPT
VALLESRI----------ASLEGAEAGLA-----------TASGMGAISSLMWTLLKPGD
EIITDKTLYGCTFAFMRDGLS-RFGIKITHV----DLREPANLANAIS--GQT-RIVYFE
TPANPNMRLVDIAAV-SRMAHA--A-GA---------LV------VVDNTYASPLITRPI
ELGADFVVHSATKYLGGHGDLVAGIVL-GKA-GAIKQVRMIGVKDMTGSVMAPFNAM-LV
MRGLKTLQLRMARHCETGMRVAEWLEA-QPG--VEAVYYP-GLKS-----H-PQHDLA--
-R--R--Q-M--A-G-F----GGMIALEL-KG-GYAA-----G-LAMMNRLQMIR----R
AVSLGDAESLIQHPASMTH-----STYSPDERL-AHGISDGLVRLSVGLEDAEDILADLA
DAL-------G----TNER------------------------------
>Groundwater@KR11_Ju.mb.27#p__Proteobacteria@c__Alphaproteobacteria@o__Caulobacterales@f__Hyphomonadaceae@g__Hyphomonas@s__2
------------------------------------------------------------
MAF----D--A---N-RP----------LGPA--------TRA---IH--HGY-D-PAEN
G-NA--LTP-PLHLTSTFAFPDAETGGALF------AG-EAEG-----HIYSRI--SNPT
VALLESRI----------ASLEGAEAGLA-----------TASGMGAISSLMWTLLKPGD
EIITDKTLYGCTFAFMRDGLS-RFGIKITHV----DLREPANLANAIS--GQT-RIVYFE
TPANPNMRLVDIAAV-SRMAHA--A-GA---------LV------VVDNTYASPLITRPI
ELGADFVVHSATKYLGGHGDLVAGIVL-GKA-GAIKQVRMIGVKDMTGSVMAPFNAM-LV
MRGLKTLQLRMARHCETGMRVAEWLEA-QPG--VEAVYYP-GLKS-----H-PQHDLA--
-R--R--Q-M--A-G-F----GGMIALEL-KG-GYAA-----G-LAMMNRLQMIR----R
AVSLGDAESLIQHPASMTH-----STYSPDERL-AHGISDGLVRLSVGLEDAEDILADLA
DAL-------G----TNER------------------------------
>Groundwater@KR11_N3.mb.24#p__Proteobacteria@c__Alphaproteobacteria@o__Caulobacterales@f__Hyphomonadaceae@g__Hyphomonas@s__3
------------------------------------------------------------
MAF----D--A---N-RP----------LGPA--------TRA---IH--HGY-D-PAEN
G-NA--LTP-PLHLTSTFAFPDAETGGALF------AG-EAEG-----HIYSRI--SNPT
VALLESRI----------ASLEGAEAGLA-----------TASGMGAISSLMWTLLKPGD
EIITDKTLYGCTFAFMRDGLS-RFGIKITHV----DLREPANLANAIS--GQT-RIVYFE
TPANPNMRLVDIAAV-SRMAHA--A-GA---------LV------VVDNTYASPLITRPI
ELGADFVVHSATKYLGGHGDLVAGIVL-GKA-GAIKQVRMIGVKDMTGSVMAPFNAM-LV
MRGLKTLQLRMARHCETGMRVAEWLEA-QPG--VEAVYYP-GLKS-----H-PQHDLA--
-R--R--Q-M--A-G-F----GGMIALEL-KG-GYAA-----G-LAMMNRLQMIR----R
AVSLGDAESLIQHPASMTH-----STYSPDERL-AHGISDGLVRLSVGLEDAEDILADLA
DAL-------G----TNER------------------------------
>Groundwater@KR11_S3.mb.7#p__Proteobacteria@c__Alphaproteobacteria@o__Caulobacterales@f__Hyphomonadaceae@g__Hyphomonas@s__4
------------------------------------------------------------
MAF----D--A---N-RP----------LGPA--------TRA---IH--HGY-D-PAEN
G-NA--LTP-PLHLTSTFAFPDAETGGALF------AG-EAEG-----HIYSRI--SNPT
VALLESRI----------ASLEGAEAGLA-----------TASGMGAISSLMWTLLKPGD
EIITDKTLYGCTFAFMRDGLS-RFGIKITHV----DLREPANLANAIS--GQT-RIVYFE
TPANPNMRLVDIAAV-SRMAHA--A-GA---------LV------VVDNTYASPLITRPI
ELGADFVVHSATKYLGGHGDLVAGIVL-GKA-GAIKQVRMIGVKDMTGSVMAPFNAM-LV
MRGLKTLQLRMARHCETGMRVAEWLEA-QPG--VEAVYYP-GLKS-----H-PQHDLA--
-R--R--Q-M--A-G-F----GGMIALEL-KG-GYAA-----G-LAMMNRLQMIR----R
AVSLGDAESLIQHPASMTH-----STYSPDERL-AHGISDGLVRLSVGLEDAEDILADLA
DAL-------G----TNER------------------------------
>Groundwater@Old_saline_planktonic.mb.7#p__Proteobacteria@c__Alphaproteobacteria@o__Caulobacterales@f__Hyphomonadaceae@g__Hyphomonas@s__5
------------------------------------------------------------
MAF----D--S---T-RP----------LGFA--------TRA---IH--HGY-N-PADN
A-NA--LTP-PLHLSSTFAFPTAEEGGALF------AG-ETEG-----HVYSRI--SNPT
VALLESRI----------ADLEGAEAGLC-----------TGSGMGAISATMWTLLKPGD
EIITDQTLYGCTFAFMRDGLS-RFGITITHV----DLRDPENLRGAIS--DKT-RIVYFE
SPANPNMRLVDIRAV-SSIAHE--H-DT---------LV------VVDNTYASPMLTRPL
TLGADFVLHSATKYLGGHGDLVAGAVC-GRA-DAIHEIRMVGVKDMTGSVMAPFNAM-LV
MRGLKTLQLRMARHCESGMKVAEWLEA-QPG--VSVVHYP-GLVS-----H-PQHELA--
-K--R--Q-M--D-G-F----GGMVAFEL-EG-GYEA-----G-LAMMNRLRLIR----R
AVSLGDAETLIQHPASMTH-----STYSPDERR-AHGISEGLVRLSVGLEDVTDLIEDLA
GAL-------G----TNDR------------------------------
>Groundwater@OS_PC_MetaG.mb.179#p__Proteobacteria@c__Alphaproteobacteria@o__Caulobacterales@f__Hyphomonadaceae@g__Hyphomonas@s__6
------------------------------------------------------------
MAY----D--S---S-RP----------LGFA--------TRA---IH--HGY-N-PADN
A-NA--LTP-PLHLTSTFAFPTAEQGGALF------AG-EAEG-----HVYSRI--SNPT
VALLETRI----------ASLEGAEAGLC-----------TASGMGAISATLWTLLKPGD
EIITDKTLYGCTFSFMRDGLS-RFGITITHV----DLRDPDNLRAAIS--DTT-RIVYFE
TPANPNMRLVDIRAV-SEIAHA--S-GA---------LV------LVDNTYASPMLTRPI
SLGADFVLHSATKYLGGHGDLVAGAVC-GPA-EAIHEIRMVGVKDMTGSVMAPFNAM-LV
MRGLKTLQLRMARHCESGLKVATWLEA-QPG--VAAVYYP-GLTS-----H-PQHELA--
-K--R--Q-M--P-G-F----GGMIAFEL-EG-GYNA-----G-IAMMNRLQLIR----R
AVSLGDAETLVQHPASMTH-----STYSPEERH-AHGISDGLVRLSVGLEDVADLIEDLG
QAL-------A----TKAG------------------------------
>Groundwater@UMS_A.mb.29#p__Proteobacteria@c__Alphaproteobacteria@o__Caulobacterales@f__Hyphomonadaceae@g__Hyphomonas@s__7
------------------------------------------------------------
MAF----D--S---T-RP----------LGFA--------TRA---IH--HGY-N-PADN
A-NA--LTP-PLHLSSTFAFPTAEEGGALF------AG-ETEG-----HVYSRI--SNPT
VALLESRI----------ADLEGAEAGLC-----------TGSGMGAISATMWTLLKPGD
EIITDQTLYGCTFAFMRDGLS-RFGITITHV----DVRDPENLRGAIS--DKT-RIVYFE
SPANPNMRLVDIRAV-SSIAHE--H-DT---------LV------VVDNTYASPMLTRPL
TLGADFVLHSATKYLGGHGDLVAGAVC-GRA-DAIHEIRMVGVKDMTGSVMAPFNAM-LV
MRGLKTLQLRMARHCESGMKVAEWLEA-QPG--VSVVHYP-GLVS-----H-PQHELA--
-K--R--Q-M--D-G-F----GGMVAFEL-EG-GYEA-----G-LAMMNRLRLIR----R
AVSLGDAETLIQHPASMTH-----STYSPDERR-AHGISEGLVRLSVGLEDVTDLIEDLA
GAL-------G----TNDR------------------------------
>Groundwater@UMS_B.mb.54#p__Proteobacteria@c__Alphaproteobacteria@o__Caulobacterales@f__Hyphomonadaceae@g__Hyphomonas@s__8
------------------------------------------------------------
MAF----D--S---T-RP----------LGFA--------TRA---IH--HGY-N-PADN
A-NA--LTP-PLHLSSTFAFPTAEEGGALF------AG-ETEG-----HVYSRI--SNPT
VALLESRI----------ADLEGAEAGLC-----------TGSGMGAISATMWTLLKPGD
EIITDQTLYGCTFAFMRDGLS-RFGITITHV----DVRDPENLRGAIS--DKT-RIVYFE
SPANPNMRLVDIRAV-SSIAHE--H-DT---------LV------VVDNTYASPMLTRPL
TLGADFVLHSATKYLGGHGDLVAGAVC-GRA-DAIHEIRMVGVKDMTGSVMAPFNAM-LV
MRGLKTLQLRMARHCESGMKVAEWLEA-QPG--VSVVHYP-GLVS-----H-PQHELA--
-K--R--Q-M--D-G-F----GGMVAFEL-EG-GYEA-----G-LAMMNRLRLIR----R
AVSLGDAETLIQHPASMTH-----STYSPDERR-AHGISEGLVRLSVGLEDVTDLIEDLA
GAL-------G----TNDR------------------------------
>Groundwater@Undefined_mixed_planktonic.mb.123#p__Proteobacteria@c__Alphaproteobacteria@o__Caulobacterales@f__Hyphomonadaceae@g__Hyphomonas@s__
------------------------------------------------------------
MAF----D--S---T-RP----------LGFA--------TRA---IH--HGY-N-PADN
A-NA--LTP-PLHLSSTFAFPTAEEGGALF------AG-ETEG-----HVYSRI--SNPT
VALLESRI----------ADLEGAEAGLC-----------TGSGMGAISATMWTLLKPGD
EIITDQTLYGCTFAFMRDGLS-RFGITITHV----DVRDPENLRGAIS--DKT-RIVYFE
SPANPNMRLVDIRAV-SSIAHE--H-DT---------LV------VVDNTYASPMLTRPL
TLGADFVLHSATKYLGGHGDLVAGAVC-GRA-DAIHEIRMVGVKDMTGSVMAPFNAM-LV
MRGLKTLQLRMARHCESGMKVAEWLEA-QPG--VSVVHYP-GLVS-----H-PQHELA--
-K--R--Q-M--D-G-F----GGMVAFEL-EG-GYEA-----G-LAMMNRLRLIR----R
AVSLGDAETLIQHPASMTH-----STYSPDERR-AHGISEGLVRLSVGLEDVTDLIEDLA
GAL-------G----TNDR------------------------------
>Groundwater@3300021830#p__Proteobacteria@c__Alphaproteobacteria@o__Rhizobiales@f__Rhizobiaceae@g__Hoeflea@s__1
------------------------------------------------------------
M------K------T-SS-----K-----NFS--------TRA---IH--HGY-N-PMDH
Q-GA--LTP-PLHLTSTFAFDSAEAGGEMF------SG-ERPG-----YIYSRI--SNPT
LDLLEQRI----------AVLEGAEAGLA-----------LASGMGAITAALWTLLSPGD
EVIVDKTLYGCTFAFMRHGLA-KFGITVTHV----DMTDPANLTSVIS--EKT-RVVYFE
TPANPNMRLVDIEAI-SKIAHA--G-GA---------TV------VVDNTYATPFLTRPI
ELGADIVVHSATKYLGGHGDVVAGLLV-GRA-EQVSQIRMFGMKDMTGAVMAPFNAM-LI
LRGLKTLALRMERHCSNAQQVAAMLEA-SEG--VAKVHYP-GLQS-----F-EQHELA--
-L--R--Q-M--P-G-F----GAMIAFEL-DG-GIEA-----G-RRLMNRLTMIG----R
AVSLGDAESLIQHPASMTH-----STYTAEERA-EHGISDGLIRLSVGLEDVEDIIDDLT
QALT------G----D-AVRAAA--------------------------
>Groundwater@KR46_Ju.mb.8#p__Proteobacteria@c__Alphaproteobacteria@o__Rhizobiales@f__Rhizobiaceae@g__Hoeflea@s__2
------------------------------------------------------------
M------T------A-RS-----K-----SFS--------TRA---IH--HGY-N-PMDN
E-GA--LTP-PLHLTSTFAFESAEAGGEMF------AG-ERPG-----HIYSRI--SNPT
LDLLEKRI----------AVLEGAEAGLA-----------LSSGMGAIAATLWTLLAPGD
EVIVDKTLYGCTFAFMRHGLA-KFGITVTHV----DMTEPKNLAAVIS--DRT-RVVYFE
TPANPNMRLVDIAAV-SEIAHA--S-GA---------TV------VVDNTYATPYLTRPI
ELGADIVVHSATKYLGGHGDVVAGLLV-GRA-EQVSQIRLYGMKDMTGAVMAPFNAM-LI
LRGLKTLALRMERHCANAQTVAAMLEG-AAG--VAKVHYP-GLRS-----F-AQHDLA--
-A--R--Q-M--P-G-F----GAMIAFEL-DG-GIEA-----G-RRLMNRLTMIG----R
AVSLGDAESLIQHPASMTH-----STYTAEERA-EHGISDGLIRLSVGLEDVADIIDDLA
QALT------D----D-PVRAAA--------------------------
>Groundwater@KR46_M_MetaG.mb.2#p__Proteobacteria@c__Alphaproteobacteria@o__Rhizobiales@f__Rhizobiaceae@g__Hoeflea@s__3
------------------------------------------------------------
M------T------A-RS-----K-----SFS--------TRA---IH--HGY-N-PMDN
E-GA--LTP-PLHLTSTFAFESAEAGGEMF------AG-ERPG-----HIYSRI--SNPT
LDLLEKRI----------AVLEGAEAGLA-----------LSSGMGAIAATLWTLLAPGD
EVIVDKTLYGCTFAFMRHGLA-KFGITVTHV----DMTEPKNLAAVIS--DRT-RVVYFE
TPANPNMRLVDIAAV-SEIAHA--S-GA---------TV------VVDNTYATPYLTRPI
ELGADIVVHSATKYLGGHGDVVAGLLV-GRA-EQVSQIRLYGMKDMTGAVMAPFNAM-LI
LRGLKTLALRMERHCANAQTVAAMLEG-AAG--VAKVHYP-GLRS-----F-AQHDLA--
-A--R--Q-M--P-G-F----GAMIAFEL-DG-GIEA-----G-RRLMNRLTMIG----R
AVSLGDAESLIQHPASMTH-----STYTAEERA-EHGISDGLIRLSVGLEDVADIIDDLA
QALT------D----D-PVRAAA--------------------------
>Groundwater@KR46_S_MetaG.mb.4#p__Proteobacteria@c__Alphaproteobacteria@o__Rhizobiales@f__Rhizobiaceae@g__Hoeflea@s__
------------------------------------------------------------
M------T------A-RS-----K-----SFS--------TRA---IH--HGY-N-PMDN
E-GA--LTP-PLHLTSTFAFESAEAGGEMF------AG-ERPG-----HIYSRI--SNPT
LDLLEKRI----------AVLEGAEAGLA-----------LSSGMGAIAATLWTLLAPGD
EVIVDKTLYGCTFAFMRHGLA-KFGITVTHV----DMTEPKNLAAVIS--DRT-RVVYFE
TPANPNMRLVDIAAV-SEIAHA--S-GA---------TV------VVDNTYATPYLTRPI
ELGADIVVHSATKYLGGHGDVVAGLLV-GRA-EQVSQIRLYGMKDMTGAVMAPFNAM-LI
LRGLKTLALRMERHCANAQTVAAMLEG-AAG--VAKVHYP-GLRS-----F-AQHDLA--
-A--R--Q-M--P-G-F----GAMIAFEL-DG-GIEA-----G-RRLMNRLTMIG----R
AVSLGDAESLIQHPASMTH-----STYTAEERA-EHGISDGLIRLSVGLEDVADIIDDLA
QALT------D----D-PVRAAA--------------------------
>Groundwater@MM_PW_MetaG.mb.44#p__Proteobacteria@c__Gammaproteobacteria@o__Enterobacterales@f__Alteromonadaceae@g__Rheinheimera_A@s__1
------------------------------------------------------------
MS-----K------QQ-------YS----HPD--------TVC---IH--AGK-T-GLNP
H-GA--LAT-PLYQTSTFVFDSAEQGAARF------AG-EEPG-----YIYTRL--GNPT
TRELELKV----------AALEGMEDAAA-----------TATGMGAVAAATMAFLQQGD
HLIASKAIYGCSFALFNHQFA-RYGIDVSFV----DMTDHNAIKQALK--PNT-KMIFAE
TPINPTLTVLDLDFI-GQFAKQ--H-Q--------L-IS------VIDNTFLTPLLQKPA
DYGIDIILHSATKYLNGHGDVVAGIIV-GSS-ERITQIKLTTLKDM-GATISPHDAW-LI
IRGLKTLSVRMERHCQNAQKVAEFLEA-HPA--IGQVYYP-GLKS-----H-PGYKFI--
-G--K--Q-M--K-A-A----GGVLAFEL-NG-SLDD-----G-RYFINQCKLFS----L
AVSLGDAESLIQHPASMTH-----SPYSAEERQ-MAGISDGLIRISVGLEHVEDIIADLA
QALT--LMQ-Q----RQHS------------------------------
>Groundwater@Old_saline.mb.101#p__Proteobacteria@c__Gammaproteobacteria@o__Enterobacterales@f__Alteromonadaceae@g__Rheinheimera_A@s__2
------------------------------------------------------------
MS-----K------QQ-------YS----HPD--------TVC---IH--AGK-T-GLNP
H-GA--LAT-PLYQTSTFVFDSAEQGAARF------AG-EEPG-----YIYTRL--GNPT
TRELELKV----------AALEGMEDAAA-----------TSTGMGAVAAATMAFLQQGD
HLIASKAIYGCSFALFNHQFA-RYGIEVSFV----DMTDHHAIKQALK--ANT-KMIFAE
TPVNPTLTVLDLNFI-GQFAKK--H-Q--------L-IS------VIDNTFLTPLLQKPA
DYGVDLILHSATKYLNGHGDVVAGIIV-GSS-ERITQIKLTTLKDM-GATISPHDAW-LI
IRGLKTLSVRMERHCQNAQKVAEYLEA-HPA--IGQVYYP-GLKS-----H-PGYKFI--
-G--K--Q-M--K-A-A----GGVLAFEL-NG-SLDD-----G-RYFINQCQLLS----L
AVSLGDAESLIQHPASMTH-----SPYTAEERQ-MAGISDGLIRISVGLEHVEDIIADLD
QALS--LML-Q----KQQKTPLSL-------------------------
>Groundwater@Old_saline.mb.89#p__Proteobacteria@c__Gammaproteobacteria@o__Enterobacterales@f__Alteromonadaceae@g__Rheinheimera_A@s__3
------------------------------------------------------MSSRSN
QH-----P------IHP------SQ----HPE--------TQC---IH--AGK-V-KDAQ
Y-GA--LAT-PLYQTSTFVFDSAEQGAARF------AG-EEPG-----FIYTRL--GNPT
TRELELKV----------AALEGMADAAA-----------TATGMGAVAAATMAFLQQGD
HLLASKAIYGCSFALFNHQFA-RYGIEVSFV----DMTDHQAVAAALR--PNT-KMLFAE
TPINPNLVVLDLEFL-GSFCKK--H-Q--------I-IS------VIDNTFLTPLLQQPA
RFGIDIVLHSATKYLNGHGDVVAGIIV-SDA-EKIQTIKLTTLKDM-GATISPHDAW-LI
IRGLKTLSVRMERHCSNAQKVAEYLST-HPS--IAKVYYP-GLPD-----H-PGHKFL--
-G--T--Q-M--V-A-A----GGVLAFEL-NG-SLDD-----G-RYFINQCQLLS----L
AVSLGDAESLIQHPASMTH-----SPYSAEERQ-MAGISDGLIRISVGLEHVEDIIADLS
QALV--KMS-G----QQKN------------------------------
>Groundwater@Old_saline_planktonic.mb.97#p__Proteobacteria@c__Gammaproteobacteria@o__Enterobacterales@f__Alteromonadaceae@g__Rheinheimera_A@s__4
------------------------------------------------------------
MS-----K------QQ-------YS----HPD--------TVC---IH--AGK-T-GLNP
H-GA--LAT-PLYQTSTFVFDSAEQGAARF------AG-EEPG-----YIYTRL--GNPT
TRELELKV----------AALEGMEDAAA-----------TSTGMGAVAAATMAFLQQGD
HLIASKAIYGCSFALFNHQFA-RYGIEVSFV----DMTDHHAIKQALK--ANT-KMIFAE
TPVNPTLTVLDLNFI-GQFAKK--H-Q--------L-IS------VIDNTFLTPLLQKPA
DYGVDLILHSATKYLNGHGDVVAGIIV-GSS-ERITQIKLTTLKDM-GATISPHDAW-LI
IRGLKTLSVRMERHCQNAQKVAEYLEA-HPA--IGQVYYP-GLKS-----H-PGYKFI--
-G--K--Q-M--K-A-A----GGVLAFEL-NG-SLDD-----G-RYFINQCQLLS----L
AVSLGDAESLIQHPASMTH-----SPYTAEERQ-MAGISDGLIRISVGLEHVEDIIADLD
QALS--LML-Q----KQQKTPLSL-------------------------
>Groundwater@OSS_A.mb.10#p__Proteobacteria@c__Gammaproteobacteria@o__Enterobacterales@f__Alteromonadaceae@g__Rheinheimera_A@s__5
------------------------------------------------------MSSRSN
QH-----P------IHP------SQ----HPE--------TQC---IH--AGK-V-KDAQ
Y-GA--LAT-PLYQTSTFVFDSAEQGAARF------AG-EEPG-----FIYTRL--GNPT
TRELELKV----------AALEGMADAAA-----------TATGMGAVAAATMAFLQQGD
HLLASKAIYGCSFALFNHQFA-RYGIEVSFV----DMTDHQAVAAALR--PNT-KMLFAE
TPINPNLVVLDLEFL-GSFCKK--H-Q--------I-IS------VIDNTFLTPLLQQPA
RFGIDIVLHSATKYLNGHGDVVAGIIV-SDA-EKIQTIKLTTLKDM-GATISPHDAW-LI
IRGLKTLSVRMERHCSNAQKVAEYLST-HPS--IAKVYYP-GLPD-----H-PGHKFL--
-G--T--Q-M--V-A-A----GGVLAFEL-NG-SLDD-----G-RYFINQCQLLS----L
AVSLGDAESLIQHPASMTH-----SPYSAEERQ-MAGISDGLIRISVGLEHVEDIIADLS
QALV--KMS-G----QQKN------------------------------
>Groundwater@OSS_A.mb.36#p__Proteobacteria@c__Gammaproteobacteria@o__Enterobacterales@f__Alteromonadaceae@g__Rheinheimera_A@s__6
------------------------------------------------------------
MS-----K------QQ-------YS----HPD--------TVC---IH--AGK-T-GLNP
H-GA--LAT-PLYQTSTFVFDSAEQGAARF------AG-EEPG-----YIYTRL--GNPT
TRELELKV----------AALEGMEDAAA-----------TSTGMGAVAAATMAFLQQGD
HLIASKAIYGCSFALFNHQFA-RYGIEVSFV----DMTDHHAIKQALK--ANT-KMIFAE
TPVNPTLTVLDLNFI-GQFAKK--H-Q--------L-IS------VIDNTFLTPLLQKPA
DYGVDLILHSATKYLNGHGDVVAGIIV-GSS-ERITQIKLTTLKDM-GATISPHDAW-LI
IRGLKTLSVRMERHCQNAQKVAEYLEA-HPA--IGQVYYP-GLKS-----H-PGYKFI--
-G--K--Q-M--K-A-A----GGVLAFEL-NG-SLDD-----G-RYFINQCQLLS----L
AVSLGDAESLIQHPASMTH-----SPYTAEERQ-MAGISDGLIRISVGLEHVEDIIADLD
QALS--LML-Q----KQQKTPLSL-------------------------
>Groundwater@OSS_B.mb.18#p__Proteobacteria@c__Gammaproteobacteria@o__Enterobacterales@f__Alteromonadaceae@g__Rheinheimera_A@s__7
------------------------------------------------------------
MS-----K------QQ-------YS----HPD--------TVC---IH--AGK-T-GLNP
H-GA--LAT-PLYQTSTFVFDSAEQGAARF------AG-EEPG-----YIYTRL--GNPT
TRELELKV----------AALEGMEDAAA-----------TSTGMGAVAAATMAFLQQGD
HLIASKAIYGCSFALFNHQFA-RYGIEVSFV----DMTDHHAIKQALK--ANT-KMIFAE
TPVNPTLTVLDLNFI-GQFAKK--H-Q--------L-IS------VIDNTFLTPLLQKPA
DYGVDLILHSATKYLNGHGDVVAGIIV-GSS-ERITQIKLTTLKDM-GATISPHDAW-LI
IRGLKTLSVRMERHCQNAQKVAEYLEA-HPA--IGQVYYP-GLKS-----H-PGYKFI--
-G--K--Q-M--K-A-A----GGVLAFEL-NG-SLDD-----G-RYFINQCQLLS----L
AVSLGDAESLIQHPASMTH-----SPYTAEERQ-MAGISDGLIRISVGLEHVEDIIADLD
QALS--LML-Q----KQQKTPLSL-------------------------
>Groundwater@OSS_B.mb.48#p__Proteobacteria@c__Gammaproteobacteria@o__Enterobacterales@f__Alteromonadaceae@g__Rheinheimera_A@s__8
------------------------------------------------------MSSRSN
QH-----P------IHP------SQ----HPE--------TQC---IH--AGK-V-KDAQ
Y-GA--LAT-PLYQTSTFVFDSAEQGAARF------AG-EEPG-----FIYTRL--GNPT
TRELELKV----------AALEGMADAAA-----------TATGMGAVAAATMAFLQQGD
HLLASKAIYGCSFALFNHQFA-RYGIEVSFV----DMTDHQAVAAALR--PNT-KMLFAE
TPINPNLVVLDLEFL-GSFCKK--H-Q--------I-IS------VIDNTFLTPLLQQPA
RFGIDIVLHSATKYLNGHGDVVAGIIV-SDA-EKIQTIKLTTLKDM-GATISPHDAW-LI
IRGLKTLSVRMERHCSNAQKVAEYLST-HPS--IAKVYYP-GLPD-----H-PGHKFL--
-G--T--Q-M--V-A-A----GGVLAFEL-NG-SLDD-----G-RYFINQCQLLS----L
AVSLGDAESLIQHPASMTH-----SPYSAEERQ-MAGISDGLIRISVGLEHVEDIIADLS
QALV--KMS-G----QQKN------------------------------
>Groundwater@UMS_A.mb.19#p__Proteobacteria@c__Gammaproteobacteria@o__Enterobacterales@f__Alteromonadaceae@g__Rheinheimera_A@s__9
------------------------------------------------------MSSRSN
QH-----P------IHP------SQ----HPE--------TQC---IH--AGK-V-KDAQ
Y-GA--LAT-PLYQTSTFVFDSAEQGAARF------AG-EEPG-----FIYTRL--GNPT
TRELELKV----------AALEGMADAAA-----------TATGMGAVAAATMAFLQQGD
HLLASKAIYGCSFALFNHQFA-RYGIEVSFV----DMTDHQAVAAALR--PNT-KMLFAE
TPINPNLVVLDLEFL-GSFCKK--H-Q--------I-IS------VIDNTFLTPLLQQPA
RFGIDIVLHSATKYLNGHGDVVAGIIV-SDA-EKIQTIKLTTLKDM-GATISPHDAW-LI
IRGLKTLSVRMERHCSNAQKVAEYLST-HPS--IAKVYYP-GLPD-----H-PGHKFL--
-G--T--Q-M--V-A-A----GGVLAFEL-NG-SLDD-----G-RYFINQCQLLS----L
AVSLGDAESLIQHPASMTH-----SPYSAEERQ-MAGISDGLIRISVGLEHVEDIIADLS
QALV--KMS-G----QQKN------------------------------
>Groundwater@UMS_A.mb.3#p__Proteobacteria@c__Gammaproteobacteria@o__Enterobacterales@f__Alteromonadaceae@g__Rheinheimera_A@s__10
------------------------------------------------------------
MS-----K------QQ-------YS----HPD--------TVC---IH--AGK-T-GLNP
H-GA--LAT-PLYQTSTFVFDSAEQGAARF------AG-EEPG-----YIYTRL--GNPT
TRELELKV----------AALEGMEDAAA-----------TSTGMGAVAAATMAFLQQGD
HLIASKAIYGCSFALFNHQFA-RYGIEVSFV----DMTDHHAIKQALK--ANT-KMIFAE
TPVNPTLTVLDLNFI-GQFAKK--H-Q--------L-IS------VIDNTFLTPLLQKPA
DYGVDLILHSATKYLNGHGDVVAGIIV-GSS-ERITQIKLTTLKDM-GATISPHDAW-LI
IRGLKTLSVRMERHCQNAQKVAEYLEA-HPA--IGQVYYP-GLKS-----H-PGYKFI--
-G--K--Q-M--K-A-A----GGVLAFEL-NG-SLDD-----G-RYFINQCQLLS----L
AVSLGDAESLIQHPASMTH-----SPYTAEERQ-MAGISDGLIRISVGLEHVEDIIADLD
QALS--LML-Q----KQQKTPLSL-------------------------
>Groundwater@UMS_B.mb.24#p__Proteobacteria@c__Gammaproteobacteria@o__Enterobacterales@f__Alteromonadaceae@g__Rheinheimera_A@s__11
------------------------------------------------------MSSRSN
QH-----P------IHP------SQ----HPE--------TQC---IH--AGK-V-KDAQ
Y-GA--LAT-PLYQTSTFVFDSAEQGAARF------AG-EEPG-----FIYTRL--GNPT
TRELELKV----------AALEGMADAAA-----------TATGMGAVAAATMAFLQQGD
HLLASKAIYGCSFALFNHQFA-RYGIEVSFV----DMTDHQAVAAALR--PNT-KMLFAE
TPINPNLVVLDLEFL-GSFCKK--H-Q--------I-IS------VIDNTFLTPLLQQPA
RFGIDIVLHSATKYLNGHGDVVAGIIV-SDA-EKIQTIKLTTLKDM-GATISPHDAW-LI
IRGLKTLSVRMERHCSNAQKVAEYLST-HPS--IAKVYYP-GLPD-----H-PGHKFL--
-G--T--Q-M--V-A-A----GGVLAFEL-NG-SLDD-----G-RYFINQCQLLS----L
AVSLGDAESLIQHPASMTH-----SPYSAEERQ-MAGISDGLIRISVGLEHVEDIIADLS
QALV--KMS-G----QQKN------------------------------
>Groundwater@UMS_B.mb.43#p__Proteobacteria@c__Gammaproteobacteria@o__Enterobacterales@f__Alteromonadaceae@g__Rheinheimera_A@s__12
------------------------------------------------------------
MS-----K------QQ-------YS----HPD--------TVC---IH--AGK-T-GLNP
H-GA--LAT-PLYQTSTFVFDSAEQGAARF------AG-EEPG-----YIYTRL--GNPT
TRELELKV----------AALEGMEDAAA-----------TSTGMGAVAAATMAFLQQGD
HLIASKAIYGCSFALFNHQFA-RYGIEVSFV----DMTDHHAIKQALK--ANT-KMIFAE
TPVNPTLTVLDLNFI-GQFAKK--H-Q--------L-IS------VIDNTFLTPLLQKPA
DYGVDLILHSATKYLNGHGDVVAGIIV-GSS-ERITQIKLTTLKDM-GATISPHDAW-LI
IRGLKTLSVRMERHCQNAQKVAEYLEA-HPA--IGQVYYP-GLKS-----H-PGYKFI--
-G--K--Q-M--K-A-A----GGVLAFEL-NG-SLDD-----G-RYFINQCQLLS----L
AVSLGDAESLIQHPASMTH-----SPYTAEERQ-MAGISDGLIRISVGLEHVEDIIADLD
QALS--LML-Q----KQQKTPLSL-------------------------
>Groundwater@Undefined_mixed_planktonic.mb.148#p__Proteobacteria@c__Gammaproteobacteria@o__Enterobacterales@f__Alteromonadaceae@g__Rheinheimera_A@s__
------------------------------------------------------------
MS-----K------QQ-------YS----HPD--------TVC---IH--AGK-T-GLNP
H-GA--LAT-PLYQTSTFVFDSAEQGAARF------AG-EEPG-----YIYTRL--GNPT
TRELELKV----------AALEGMEDAAA-----------TSTGMGAVAAATMAFLQQGD
HLIASKAIYGCSFALFNHQFA-RYGIEVSFV----DMTDHHAIKQALK--ANT-KMIFAE
TPVNPTLTVLDLNFI-GQFAKK--H-Q--------L-IS------VIDNTFLTPLLQKPA
DYGVDLILHSATKYLNGHGDVVAGIIV-GSS-ERITQIKLTTLKDM-GATISPHDAW-LI
IRGLKTLSVRMERHCQNAQKVAEYLEA-HPA--IGQVYYP-GLKS-----H-PGYKFI--
-G--K--Q-M--K-A-A----GGVLAFEL-NG-SLDD-----G-RYFINQCQLLS----L
AVSLGDAESLIQHPASMTH-----SPYTAEERQ-MAGISDGLIRISVGLEHVEDIIADLD
QALS--LML-Q----KQQKTPLSL-------------------------
>Groundwater@Old_saline.mb.15#p__Proteobacteria@c__Gammaproteobacteria@o__Enterobacterales@f__Alteromonadaceae@g__Rheinheimera@s__1
------------------------------------------------------------
MH-----D-------N-------NK----KAE--------TLC---IH--AGK-E-KN-Q
H-GT--LAT-PLYQSSTFIFDNAEQGAARF------AG-EAEG-----YIYTRL--GNPT
TRELELKI----------AALEGMADAAA-----------TATGMGAVAASTMAFLQQGD
HLIASKAIYGCSFALFNHMFA-RYGIDVSFV----DMTDHAAVEQAVK--PNT-KMLFAE
TPINPNMVVLDLTFI-GDFCRR--H-Q--------L-IS------VIDNTFMTPLLQKPA
EYGIDIVVHSATKYLNGHGDVVAGLIV-SDA-QTINTIKLTTLKDM-GATISPHDAW-LI
IRGLKTLSVRLERHCSNAQTVAEFLQA-HPA--VRDVYYP-GLPS-----H-PGYKFI--
-G--K--Q-M--K-A-A----GGVLAFEL-NA-DLDD-----S-RYFINQCRLLS----L
AVSLGDAESLIQHPASMTH-----SPYTAEERQ-MAGISDGLIRISVGLEHVDDIIADLQ
QALQ--QMQ-T----RQQNSN----------------------------
>Groundwater@Old_saline_planktonic.mb.45#p__Proteobacteria@c__Gammaproteobacteria@o__Enterobacterales@f__Alteromonadaceae@g__Rheinheimera@s__2
------------------------------------------------------------
MH-----D-------N-------NK----KAE--------TLC---IH--AGK-E-KN-Q
H-GT--LAT-PLYQSSTFIFDNAEQGAARF------AG-EAEG-----YIYTRL--GNPT
TRELELKI----------AALEGMADAAA-----------TATGMGAVAASTMAFLQQGD
HLIASKAIYGCSFALFNHMFA-RYGIDVSFV----DMTDHAAVEQAVK--PNT-KMLFAE
TPINPNMVVLDLTFI-GDFCRR--H-Q--------L-IS------VIDNTFMTPLLQKPA
EYGIDIVVHSATKYLNGHGDVVAGLIV-SDA-QTINTIKLTTLKDM-GATISPHDAW-LI
IRGLKTLSVRLERHCSNAQTVAEFLQA-HPA--VRDVYYP-GLPS-----H-PGYKFI--
-G--K--Q-M--K-A-A----GGVLAFEL-NA-DLDD-----S-RYFINQCRLLS----L
AVSLGDAESLIQHPASMTH-----SPYTAEERQ-MAGISDGLIRISVGLEHVDDIIADLQ
QALQ--QMQ-T----RQQNSN----------------------------
>Groundwater@UMS_A.mb.38#p__Proteobacteria@c__Gammaproteobacteria@o__Enterobacterales@f__Alteromonadaceae@g__Rheinheimera@s__3
------------------------------------------------------------
MH-----D-------N-------NK----KAE--------TLC---IH--AGK-E-KN-Q
H-GT--LAT-PLYQSSTFIFDNAEQGAARF------AG-EAEG-----YIYTRL--GNPT
TRELELKI----------AALEGMADAAA-----------TATGMGAVAASTMAFLQQGD
HLIASKAIYGCSFALFNHMFA-RYGIDVSFV----DMTDHAAVEQAVK--PNT-KMLFAE
TPINPNMVVLDLTFI-GDFCRR--H-Q--------L-IS------VIDNTFMTPLLQKPA
EYGIDIVVHSATKYLNGHGDVVAGLIV-SDA-QTINTIKLTTLKDM-GATISPHDAW-LI
IRGLKTLSVRLERHCSNAQTVAEFLQA-HPA--VRDVYYP-GLPS-----H-PGYKFI--
-G--K--Q-M--K-A-A----GGVLAFEL-NA-DLDD-----S-RYFINQCRLLS----L
AVSLGDAESLIQHPASMTH-----SPYTAEERQ-MAGISDGLIRISVGLEHVDDIIADLQ
QALQ--QMQ-T----RQQNSN----------------------------
>Groundwater@UMS_B.mb.4#p__Proteobacteria@c__Gammaproteobacteria@o__Enterobacterales@f__Alteromonadaceae@g__Rheinheimera@s__4
------------------------------------------------------------
MH-----D-------N-------NK----KAE--------TLC---IH--AGK-E-KN-Q
H-GT--LAT-PLYQSSTFIFDNAEQGAARF------AG-EAEG-----YIYTRL--GNPT
TRELELKI----------AALEGMADAAA-----------TATGMGAVAASTMAFLQQGD
HLIASKAIYGCSFALFNHMFA-RYGIDVSFV----DMTDHAAVEQAVK--PNT-KMLFAE
TPINPNMVVLDLTFI-GDFCRR--H-Q--------L-IS------VIDNTFMTPLLQKPA
EYGIDIVVHSATKYLNGHGDVVAGLIV-SDA-QTINTIKLTTLKDM-GATISPHDAW-LI
IRGLKTLSVRLERHCSNAQTVAEFLQA-HPA--VRDVYYP-GLPS-----H-PGYKFI--
-G--K--Q-M--K-A-A----GGVLAFEL-NA-DLDD-----S-RYFINQCRLLS----L
AVSLGDAESLIQHPASMTH-----SPYTAEERQ-MAGISDGLIRISVGLEHVDDIIADLQ
QALQ--QMQ-T----RQQNSN----------------------------
>Groundwater@Undefined_mixed_planktonic.mb.109#p__Proteobacteria@c__Gammaproteobacteria@o__Enterobacterales@f__Alteromonadaceae@g__Rheinheimera@s__5
------------------------------------------------------------
MH-----D-------N-------NK----KAE--------TLC---IH--AGK-E-KN-Q
H-GT--LAT-PLYQTSTFIFDNAEQGAARF------AG-EAEG-----YIYTRL--GNPT
TRELELKI----------AALEGMADAAA-----------TATGMGSVAASTMAFLQQGD
HLIASKAIYGCSFALFNHMFA-RYGIDVSFV----DMTDHAAVEQAVK--PNT-KMLFAE
TPINPNMVVLDLRFL-ADFCRR--H-Q--------L-IS------VIDNTFMTPLLQKPA
DYGIDIVIHSATKYLNGHGDVVAGLIV-SDA-ETIKTIKLTTLKDM-GATISPHDAW-LI
IRGLKTLSVRLERHCSNAQLVAEFLQA-HSA--VREVYYP-GLPS-----H-PGYKFI--
-G--T--Q-M--K-A-A----GGVLAFEL-NA-SLDD-----S-RYFINQCQLLS----L
AVSLGDAESLIQHPASMTH-----SPYTAEERQ-MAGISDGLIRVSVGLEHVDDIIADLA
QALA--KMQ-Q----RNG-------------------------------
>Groundwater@Undefined_mixed_planktonic.mb.135#p__Proteobacteria@c__Gammaproteobacteria@o__Enterobacterales@f__Alteromonadaceae@g__Rheinheimera@s__
------------------------------------------------------------
MH-----D-------N-------NK----KAE--------TLC---IH--AGK-E-KN-Q
H-GT--LAT-PLYQSSTFIFDNAEQGAARF------AG-EAEG-----YIYTRL--GNPT
TRELELKI----------AALEGMADAAA-----------TATGMGAVAASTMAFLQQGD
HLIASKAIYGCSFALFNHMFA-RYGIDVSFV----DMTDHAAVEQAVK--PNT-KMLFAE
TPINPNMVVLDLTFI-GDFCRR--H-Q--------L-IS------VIDNTFMTPLLQKPA
EYGIDIVVHSATKYLNGHGDVVAGLIV-SDA-QTINTIKLTTLKDM-GATISPHDAW-LI
IRGLKTLSVRLERHCSNAQTVAEFLQA-HPA--VRDVYYP-GLPS-----H-PGYKFI--
-G--K--Q-M--K-A-A----GGVLAFEL-NA-DLDD-----S-RYFINQCRLLS----L
AVSLGDAESLIQHPASMTH-----SPYTAEERQ-MAGISDGLIRISVGLEHVDDIIADLQ
QALQ--QMQ-T----RQQNSN----------------------------
>Groundwater@Old_saline.mb.60#p__Proteobacteria@c__Gammaproteobacteria@o__Enterobacterales@f__Shewanellaceae@g__Shewanella@s__GCA_002838165.1_1
------------------------------------------------------------
MQ-----D------ESG------KM---WKAA--------TQV---IH--GG--H-EREA
F-GA--LVT-PLYQSATFVFESAQQGGERF------AG-NEQG-----YIYTRL--GNPT
TAELERKM----------AILEGAEAAAA-----------TASGMGAVSAALLANLQMGD
HLVASNAVYGCTYALMTTQFA-RFGIEVSLV----DFSSVAEIEAAIK--SNT-KVIFCE
TPVNPHLQVFDLAAI-ATIAKR--H-Q--------L-VS------IVDNTFMTPLLQRPL
DFGIDLVIHSATKYLNGHGDVIAGIVC-GSE-EQLHKVKYEILKDI-GAVISPHDAW-LI
LRGLKTLDVRLQRHCDSAQRVAEFLAE-HPS--INRVYYP-GLAS-----H-QGHKFI--
-G--Q--Q-M--K-R-A----GGVIAFEL-AA-NLEE-----A-MAFVGHLSLFS----I
AVSLGDAESLIQHPASMTH-----SPYTPEARA-AAGIGDNLLRISIGLEDCDDIIADLS
QALA--RLA----------------------------------------
>Groundwater@Old_saline_planktonic.mb.100#p__Proteobacteria@c__Gammaproteobacteria@o__Enterobacterales@f__Shewanellaceae@g__Shewanella@s__GCA_002838165.1_2
------------------------------------------------------------
MQ-----D------ESG------KM---WKAA--------TQV---IH--GG--H-EREA
F-GA--LVT-PLYQSATFVFESAQQGGERF------AG-NEQG-----YIYTRL--GNPT
TAELERKM----------AILEGAEAAAA-----------TASGMGAVSAALLANLQMGD
HLVASNAVYGCTYALMTTQFA-RFGIEVSLV----DFSSVAEIEAAIK--SNT-KVIFCE
TPVNPHLQVFDLAAI-ATIAKR--H-Q--------L-VS------IVDNTFMTPLLQRPL
DFGIDLVIHSATKYLNGHGDVIAGIVC-GSE-EQLHKVKYEILKDI-GAVISPHDAW-LI
LRGLKTLDVRLQRHCDSAQRVAEFLAE-HPS--INRVYYP-GLAS-----H-QGHKFI--
-G--Q--Q-M--K-R-A----GGVIAFEL-AA-NLEE-----A-MAFVGHLSLFS----I
AVSLGDAESLIQHPASMTH-----SPYTPEARA-AAGIGDNLLRISIGLEDCDDIIADLS
QALA--RLA----------------------------------------
>Groundwater@OSS_A.mb.12#p__Proteobacteria@c__Gammaproteobacteria@o__Enterobacterales@f__Shewanellaceae@g__Shewanella@s__GCA_002838165.1_3
------------------------------------------------------------
MQ-----D------ESG------KM---WKAA--------TQV---IH--GG--H-EREA
F-GA--LVT-PLYQSATFVFESAQQGGERF------AG-NEQG-----YIYTRL--GNPT
TAELERKM----------AILEGAEAAAA-----------TASGMGAVSAALLANLQMGD
HLVASNAVYGCTYALMTTQFA-RFGIEVSLV----DFSSVAEIEAAIK--SNT-KVIFCE
TPVNPHLQVFDLAAI-ATIAKR--H-Q--------L-VS------IVDNTFMTPLLQRPL
DFGIDLVIHSATKYLNGHGDVIAGIVC-GSE-EQLHKVKYEILKDI-GAVISPHDAW-LI
LRGLKTLDVRLQRHCDSAQRVAEFLAE-HPS--INRVYYP-GLAS-----H-QGHKFI--
-G--Q--Q-M--K-R-A----GGVIAFEL-AA-NLEE-----A-MAFVGHLSLFS----I
AVSLGDAESLIQHPASMTH-----SPYTPEARA-AAGIGDNLLRISIGLEDCDDIIADLS
QALA--RLA----------------------------------------
>Groundwater@OSS_B.mb.39#p__Proteobacteria@c__Gammaproteobacteria@o__Enterobacterales@f__Shewanellaceae@g__Shewanella@s__GCA_002838165.1_4
------------------------------------------------------------
MQ-----D------ESG------KM---WKAA--------TQV---IH--GG--H-EREA
F-GA--LVT-PLYQSATFVFESAQQGGERF------AG-NEQG-----YIYTRL--GNPT
TAELERKM----------AILEGAEAAAA-----------TASGMGAVSAALLANLQMGD
HLVASNAVYGCTYALMTTQFA-RFGIEVSLV----DFSSVAEIEAAIK--SNT-KVIFCE
TPVNPHLQVFDLAAI-ATIAKR--H-Q--------L-VS------IVDNTFMTPLLQRPL
DFGIDLVIHSATKYLNGHGDVIAGIVC-GSE-EQLHKVKYEILKDI-GAVISPHDAW-LI
LRGLKTLDVRLQRHCDSAQRVAEFLAE-HPS--INRVYYP-GLAS-----H-QGHKFI--
-G--Q--Q-M--K-R-A----GGVIAFEL-AA-NLEE-----A-MAFVGHLSLFS----I
AVSLGDAESLIQHPASMTH-----SPYTPEARA-AAGIGDNLLRISIGLEDCDDIIADLS
QALA--RLA----------------------------------------
>Groundwater@UMS_A.mb.9#p__Proteobacteria@c__Gammaproteobacteria@o__Enterobacterales@f__Shewanellaceae@g__Shewanella@s__GCA_002838165.1_5
------------------------------------------------------------
MQ-----D------ESG------KM---WKAA--------TQV---IH--GG--H-EREA
F-GA--LVT-PLYQSATFVFESAQQGGERF------AG-NEQG-----YIYTRL--GNPT
TAELERKM----------AILEGAEAAAA-----------TASGMGAVSAALLANLQMGD
HLVASNAVYGCTYALMTTQFA-RFGIEVSLV----DFSSVAEIEAAIK--SNT-KVIFCE
TPVNPHLQVFDLAAI-ATIAKR--H-Q--------L-VS------IVDNTFMTPLLQRPL
DFGIDLVIHSATKYLNGHGDVIAGIVC-GSE-EQLHKVKYEILKDI-GAVISPHDAW-LI
LRGLKTLDVRLQRHCDSAQRVAEFLAE-HPS--INRVYYP-GLAS-----H-QGHKFI--
-G--Q--Q-M--K-R-A----GGVIAFEL-AA-NLEE-----A-MAFVGHLSLFS----I
AVSLGDAESLIQHPASMTH-----SPYTPEARA-AAGIGDNLLRISIGLEDCDDIIADLS
QALA--RLA----------------------------------------
>Groundwater@UMS_B.mb.60#p__Proteobacteria@c__Gammaproteobacteria@o__Enterobacterales@f__Shewanellaceae@g__Shewanella@s__GCA_002838165.1_6
------------------------------------------------------------
MQ-----D------ESG------KM---WKAA--------TQV---IH--GG--H-EREA
F-GA--LVT-PLYQSATFVFESAQQGGERF------AG-NEQG-----YIYTRL--GNPT
TAELERKM----------AILEGAEAAAA-----------TASGMGAVSAALLANLQMGD
HLVASNAVYGCTYALMTTQFA-RFGIEVSLV----DFSSVAEIEAAIK--SNT-KVIFCE
TPVNPHLQVFDLAAI-ATIAKR--H-Q--------L-VS------IVDNTFMTPLLQRPL
DFGIDLVIHSATKYLNGHGDVIAGIVC-GSE-EQLHKVKYEILKDI-GAVISPHDAW-LI
LRGLKTLDVRLQRHCDSAQRVAEFLAE-HPS--INRVYYP-GLAS-----H-QGHKFI--
-G--Q--Q-M--K-R-A----GGVIAFEL-AA-NLEE-----A-MAFVGHLSLFS----I
AVSLGDAESLIQHPASMTH-----SPYTPEARA-AAGIGDNLLRISIGLEDCDDIIADLS
QALA--RLA----------------------------------------
>Groundwater@Undefined_mixed_planktonic.mb.80#p__Proteobacteria@c__Gammaproteobacteria@o__Enterobacterales@f__Shewanellaceae@g__Shewanella@s__GCA_002838165.1
------------------------------------------------------------
MQ-----D------ESG------KM---WKAA--------TQV---IH--GG--H-EREA
F-GA--LVT-PLYQSATFVFESAQQGGERF------AG-NEQG-----YIYTRL--GNPT
TAELERKM----------AILEGAEAAAA-----------TASGMGAVSAALLANLQMGD
HLVASNAVYGCTYALMTTQFA-RFGIEVSLV----DFSSVAEIEAAIK--SNT-KVIFCE
TPVNPHLQVFDLAAI-ATIAKR--H-Q--------L-VS------IVDNTFMTPLLQRPL
DFGIDLVIHSATKYLNGHGDVIAGIVC-GSE-EQLHKVKYEILKDI-GAVISPHDAW-LI
LRGLKTLDVRLQRHCDSAQRVAEFLAE-HPS--INRVYYP-GLAS-----H-QGHKFI--
-G--Q--Q-M--K-R-A----GGVIAFEL-AA-NLEE-----A-MAFVGHLSLFS----I
AVSLGDAESLIQHPASMTH-----SPYTPEARA-AAGIGDNLLRISIGLEDCDDIIADLS
QALA--RLA----------------------------------------
>Groundwater@Modern_marine.mb.207#p__Proteobacteria@c__Gammaproteobacteria@o__Thiotrichales@f__Thiotrichaceae@g__Thiothrix@s__1
------------------------------------------------------------
MSK--P---------THE-----K----MGFS--------TRA---IH--HAY-D-PYAG
T-GD--LNP-PVHMSSTYTFPTVEDGMKRF------AG-EQEG-----FVYSRV--GNPT
TVLLEQRI----------ASLEGGEAALV-----------TASGMGATAALLWTLLQPGD
EIIADKTLYGCTYAFFNHGLA-KFGVSIRHI----DMANPANLAEAIS--TKT-RIVFFE
SPANPNMRLVDIAAV-SEIAHQ--Y-EN-------C-KV------VVDNTYCTPYLQRPL
EMGADYVVHSATKYLGGHGDLIAGAIV-GDA-ETLKEVRFYGIKDMTGAVMSSQDAF-LV
LRGLKTLALRMDRHTQNAQAIAEMLAD-HPE--VEVCHYP-GLAS-----F-PQYALA--
-K--R--Q-M--A-K-P----GGMVAFEL-KG-GFEA-----G-CRFMNALNLIT----R
AVSLGDAESLAQHPASMTH-----STYSLEERE-EHMISEGLVRVSAGLEDTADLLRDVE
QALS--AA-----------------------------------------
>Groundwater@Modern_marine_glass_biofilm.mb.105#p__Proteobacteria@c__Gammaproteobacteria@o__Thiotrichales@f__Thiotrichaceae@g__Thiothrix@s__2
------------------------------------------------------------
MSK--P---------THE-----K----MGFS--------TRA---IH--HAY-D-PYAG
T-GD--LNP-PVHMSSTYTFPTVEDGMKRF------AG-EQEG-----FVYSRV--GNPT
TVLLEQRI----------ASLEGGEAALV-----------TASGMGATAALLWTLLQPGD
EIIADKTLYGCTYAFFNHGLA-KFGVSIRHI----DMANPANLAEAIS--TKT-RIVFFE
SPANPNMRLVDIAAV-SEIAHQ--Y-EN-------C-KV------VVDNTYCTPYLQRPL
EMGADYVVHSATKYLGGHGDLIAGAIV-GDA-ETLKEVRFYGIKDMTGAVMSSQDAF-LV
LRGLKTLALRMDRHTQNAQAIAEMLAD-HPE--VEVCHYP-GLAS-----F-PQYALA--
-K--R--Q-M--A-K-P----GGMVAFEL-KG-GFEA-----G-CRFMNALNLIT----R
AVSLGDAESLAQHPASMTH-----STYSLEERE-EHMISEGLVRVSAGLEDTADLLRDVE
QALS--AA-----------------------------------------
>Groundwater@Modern_marine_rock_biofilm.mb.20#p__Proteobacteria@c__Gammaproteobacteria@o__Thiotrichales@f__Thiotrichaceae@g__Thiothrix@s__
------------------------------------------------------------
MSK--P---------THE-----K----MGFS--------TRA---IH--HAY-D-PYAG
T-GD--LNP-PVHMSSTYTFPTVEDGMKRF------AG-EQEG-----FVYSRV--GNPT
TVLLEQRI----------ASLEGGEAALV-----------TASGMGATAALLWTLLQPGD
EIIADKTLYGCTYAFFNHGLA-KFGVSIRHI----DMANPANLAEAIS--TKT-RIVFFE
SPANPNMRLVDIAAV-SEIAHQ--Y-EN-------C-KV------VVDNTYCTPYLQRPL
EMGADYVVHSATKYLGGHGDLIAGAIV-GDA-ETLKEVRFYGIKDMTGAVMSSQDAF-LV
LRGLKTLALRMDRHTQNAQAIAEMLAD-HPE--VEVCHYP-GLAS-----F-PQYALA--
-K--R--Q-M--A-K-P----GGMVAFEL-KG-GFEA-----G-CRFMNALNLIT----R
AVSLGDAESLAQHPASMTH-----STYSLEERE-EHMISEGLVRVSAGLEDTADLLRDVE
QALS--AA-----------------------------------------
>Groundwater@2754412911#p__Proteobacteria@c__Gammaproteobacteria@o__Xanthomonadales@f__@g__@s__1
------------------------------------------------------------
MSR----S--N---H-KP-----S--ASQGFA--------TRA---IH--HGY-H-SADE
Q-GA--LLP-PLHLSSTFTFSSAEQGGAVF------AG-EQAG-----HAYSRI--SNPT
LALLEQRI----------ASLEGAEAGLA-----------TASGMGAISALLWSLVGPGD
EIIADQTLYGCTFEFMHAGLA-RFGVIITHV----DMTDPDALRTAIG--ARS-KVVYFE
TPANPNMRLIDIAAC-ADIARA--A-GA---------VC------VVDNTYATPLLTRPL
ELGADVVLHSATKYLGGHGDLIAGLLA-GSA-ELMQQVRMHGLKDLTGAVMSPFTAH-LI
MRGLKTLELRMQRHCASAMRIAELLQR-HPA--VASVAYP-GLAS-----H-PQHALA--
-C--R--Q-M--S-D-F----GGMIALEL-HG-GMAA-----G-VQFMNALQLIQ----R
AVSLGDAETLIQHPASMTH-----ATYTPQQRA-AHGISDGLVRLSVGLETPEDLIADLQ
QAL-------A----SLHSLAA---------------------------
>Groundwater@OS_PC_MetaG.mb.12#p__Proteobacteria@c__Gammaproteobacteria@o__Xanthomonadales@f__@g__@s__
------------------------------------------------------------
MSR----S--N---H-KP-----S--ASQGFA--------TRA---IH--HGY-H-SADE
Q-GA--LLP-PLHLSSTFTFSSAEQGGAVF------AG-EQAG-----HAYSRI--SNPT
LALLEQRI----------ASLEGAEAGLA-----------TASGMGAISALLWSLVGPGD
EIIADQTLYGCTFEFMHAGLA-RFGVIITHV----DMTDPDALRTAIG--ARS-KVVYFE
TPANPNMRLIDIAAC-ADIARA--A-GA---------VC------VVDNTYATPLLTRPL
ELGADVVLHSATKYLGGHGDLIAGLLA-GSA-ELMQQVRMHGLKDLTGAVMSPFTAH-LI
MRGLKTLELRMQRHCASAMRIAELLQR-HPA--VASVAYP-GLAS-----H-PQHALA--
-C--R--Q-M--S-D-F----GGMIALEL-HG-GMAA-----G-VQFMNALQLIQ----R
AVSLGDAETLIQHPASMTH-----ATYTPQQRA-AHGISDGLVRLSVGLETPEDLIADLQ
QAL-------A----SLHSLAA---------------------------
>Groundwater@MM_PC_MetaG.mb.182#p__Riflebacteria@c__UBA8953@o__UBA8953@f__UBA8953@g__UBA8953@s__
--------------------------------------------------MSMHSWFAGW
AER-----------KD-----------KYART--------TEK---FL--SAD-RFGSIG
V-GI--GLP-SIVQKSTFSFRNVKDGADRF------LGISQSGEKPFARIYTRL--GNPT
TEYLEKALFQLDCQHIIDSALAADERRPT------IASLVCSSGMAAISCTTLALVKSGD
EIICGS-VYGCTDGFF--RTLAKFNIKTHFI----DTTDTDLVKKTLEENPKI-AMVFLE
TPDNPTLMLSDIEAI-SKLTQS----R------G-V-PL------IIDNTFATPYLQQPF
RLGADIVIQSLTKYVNGHSTSVAGVVI-GPY-EFMSDHLFHIYKDF-GPTPSPFDSW-LN
GQGLQTLHLRMERVCASAIELARRLEK-HEK--VERVYYP-GLPS-----H-PHHELA--
-K--R--Q-M--R---L-P--GGMIALEL-KD-GYAP-----G-CQLMDYFASYTTPGEL
AVSLGSAVTYFQHPASMTH-----AGVPEADRL-KRGITAGLVRISVGLEGVETLWDAIE
EGLR--LAY-S--------------------------------------
>Groundwater@KR13_S3.mb.38#p__UBA10199@c__UBA10199@o__@f__@g__@s__
------------------------------------------------------------
--M-----------QNSK-----NP--KY-ME--------AYF---IH--GRD-TSPNWD
Y-SH--HLLPPITSTTTFRMETAERAAQAFAQYA--NTEELP--KELSFIYERL--GEPT
GHMLEDRI----------ASAHGGDAALV-----------YASGMAAIHGATCGLAKNGD
HILSHRSVYGCTYSLF-TKWAPRMGISIDFI----DFVHA-NIEEFIK--PNT-KLLYFE
TPINPTLELVDIERV-KKAVDA--I-NQNRNDENKI-LI------VVDNTFASPVCQRPL
SFGTDIVVESMTKHIGGFNANMGGVIV-IPK-RFYN-HLLLHRKDT-GGVLHGKTAWPIL
VYGLSTLPTRMRQEQETAIKVAKYLSQ-HPK--IKEVHYP-GLET-----F-PQYALA--
-K--K--Q-MVGY-S-GEFMPGTVFYAIL-KG-DNLEKVKNDG-AKVINWLAKNAFSYTM
AVSLGCIKTLIEHPGSMTH-----AAIPVADQI-KAGIHPGGLRVSCGLEEPEMLIEEME
EALK--QI-----------------------------------------
>Annotree@>JH651384.1_1955@GB_GCA_000260135.1@p__Proteobacteria
------------------------------------------------------------
MSK--P---------TNE-----K----QGFS--------TRA---IH--HAW-N-PYAG
T-GD--LNP-PVHMSSTYTFPTVEDGMQRF------LG-EQEG-----YVYSRV--GNPT
TVLLEQRL----------ADLEGGEAALV-----------TASGMGATTSLLWTLLQPGD
EVIADKTLYGCTYSFFNHGLH-KFGVTITHV----DMADPANLAAAIS--AKT-RIVFFE
SPANPNMRLVDIAAV-SDIAHQ--Y-EN-------C-KV------VVDNTYCTPYLQRPL
ELGADYVVHSATKYLGGHGDLIAGAIV-GDA-ETLTQVRFYGVKDMTGAVMSSQDAF-LV
LRGLKTLALRMERHSQNAQAIAEYLST-HPK--VDVCHYP-GLAS-----F-PQYALA--
-R--R--Q-M--A-L-P----GGMVAFEL-KG-GFEA-----G-CRFMNALNLIT----R
AVSLGDAESLAQHPASMTH-----STYSLEERA-EHMISEGLVRASAGLEDTADLLRDVA
QALD--AA-----------------------------------------
>Annotree@>CAPN01000051.1_832@GB_GCA_000333235.1@p__Proteobacteria
-----------------------------------------MLVIFSTWNNYWRNENKNE
QQ-----V------MN-------KF----HDD--------TNC---IH--GPH-H-HEDP
Y-GA--LTA-PLYQTSTFHFKDAAQGAARF------AG-EEPG-----YIYTRL--GNPT
TRDLEQKV----------AALEEMEDAAA-----------TATGMGAVSASVLSFLQSGD
HLIASKALYGCSFALFSHMLP-KFGIEVTFV----DMTNQDELQQAIQ--GNT-KMVFAE
TPINPTMTVLDLEMI-GKFAAQ--H-E--------L-IS------VIDNTFLTPLLQKPK
HFGIDIVIHSATKYLNGHGDVVAGLVC-GSK-AHVEVIKMTVLKDI-GATISPHDAW-LI
NRGLKTLSVRMERHCASAQRVAEYLES-HCK--VNQVYYP-GLPS-----H-PGYKYL--
-G--K--Q-M--R-G-A----GGVIAFEI-KG-TLED-----G-ETFINAMNLCT----L
AVSLGDPETLIQHPASMTH-----SPYTREERL-AAGISDGLIRLSVGLENVEDIIGDLE
QAFR--LI-----------------------------------------
>Annotree@>HF986901.1_24@GB_GCA_000431075.1@p__Firmicutes_A
------------------------------------------------------------
M-------------N-N------EQ---YGFG--------TKA---IH--AGN-V-KDTQ
Y-GA--LTT-PIFQTSTFVFDSCEQGGHRF------AG-EEAG-----YIYTRL--GNPT
TSVLENKV----------AALEGGEACVA-----------TASGMGAISSALWTIAGAGK
HIIADGTLYGCTFALLNHGMT-RYGVEVDFI----DTSDLDAVKAHLK--PNT-CCVYLE
TPANPNLKITDISTI-AEITHA--Y-NK------DI-KV------VCDNTFASPYLQNPL
KLGADVVVHSATKYLNGHGDVIAGFVV-GSA-EFIGEVRMFGLKDMTGAVMDPFCAF-LI
LRGLKTLEIRMQKHCANAKMIAEFLDG-HPA--VEKVYYP-GLEA-----H-VGHDIA--
-A--K--Q-M--K-D-F----GGMISFEV-KG-GRAA-----G-AKLVNSLKLVT----V
AVSLGDAETLIEHPASMTH-----STYTEDELK-ASGIAAGLIRLSVGLENYEDIIADLR
QALD--TL-----------------------------------------
>Annotree@>HF986210.1_41@GB_GCA_000431435.1@p__Firmicutes_C
------------------------------------------------------------
ME-----N---------L-----KN---KGFS--------TKA---IH--GGA-A-PN-T
F-GA--LTA-PIYQTSTFVFDSAEQGGRRF------AL-EEGG-----YIYSRL--GNPT
NTQLEEKL----------ALLEGAEACMS-----------TASGMGAISATLWTALKAGD
HVIACDTLYGCTFALLNHGLT-RMGVEVTFV----DMSDIDAVKKAFR--LNT-KVVYLE
TPANPTLKIVDIKTI-AEISHK--E--A------DC-LV------VVDNTFCTPYIQQPL
SLGADVVVHSATKYLNGHGDVIAGFVC-GSA-DFLTQVRLYGIKDMTGAVLSPFDAF-LV
ARGLKTLAIRMERHCANAMKVAQFLET-HPA--VKSVNYP-GLSS-----F-PQYELA--
-K--Q--Q-M--A-L-P----GGMVSFEL-KG-GVKE-----G-AVVMNSVKLCR----L
AVSLGDAETLIEHAASMTH-----STYTKEELA-AANISEGLVRLSVGLEDADDIIADLA
QALD--QIA-K--------------------------------------
>Annotree@>FR879695.1_51@GB_GCA_000435055.1@p__Firmicutes_A
------------------------------------------------------------
M-------------E--------KN---SGFA--------TKQ---IH--TGK-I-EIPG
I-AP--LAT-PIFQTSTFEFETTAQGAHRF------AG-EEAG-----YIYTRL--GNPN
TTKIGEKL----------AALEHAEAGMA-----------MASGMGAVTTVMWTVLHAGD
HLLADDALYGCTFSFFTHGLT-RYGVEVTLV----DFEDLDAVRAAIR--PNT-KAFYFE
TPTNPNLKLIDIAAI-SKIAHE--N-CP------DA-KV------IVDNTFATPYLQRPL
DLGADVVIHSATKYLNGHGDVIAGMAA-GTK-EFIDECNLFGLKDMTGAVLGPFEAF-LI
DRGLKTLDIRVKKHCENAMRVATFLEG-HPM--VKRVIYP-GLES-----H-PRHELA--
-K--K--Q-M--H-GGF----GGIITFEL-NA-TREQ-----S-AEFVNSLKLCT----I
AVSLGDAETLIEHPATMTH-----STYTPEALE-QAGIGESMLRLSVGLEDAEDIIADLK
AGLD--NLQ-K--------------------------------------
>Annotree@>FR884017.1_16@GB_GCA_000435495.1@p__Firmicutes_A
------------------------------------------------------------
MK-----F---------------YP---KGFG--------TLA---IH--AGN-F-EKET
F-GA--LAT-PIYQSSTFYFDSCEQGGKRF------AG-EEGG-----YIYTRL--GNPT
TTVLEEKV----------AALEGAEACCA-----------VGSGIGAVTSCLWSIAAAGK
HIVADKALYGCTFAYLNHGMT-RYGVEVSFI----DTADLEQVKKALK--PNT-CCVYLE
TPANPNLKITDLKAV-SKIAHD--Y-NP------EI-MV------VCDNTFATPYLQRPL
ELGCDAVIHSGTKYLNGHGDVIAGFVC-GNK-DFITTVKFFGLKDMTGAVMDPFAAF-LI
LRGLKTMEVRMKRHCESAQAIAEYLEK-HPK--VEKVYYP-GLKS-----H-EGHEIA--
-A--K--Q-M--H-GGY----SGVIAFEV-KG-GMQA-----G-IKFCNSLKLAT----I
AVSLGDAETLIEHPASMTH-----SPYSPEERA-AAGISDGLVRLSVGLENVEDIIADLE
QGFK--LI-----------------------------------------
>Annotree@>FR881572.1_14@GB_GCA_000435555.1@p__Firmicutes_A
------------------------------------------------------------
M-------------L-N------KD---CGFG--------TKA---IH--AGN-V-KDTQ
Y-GA--LTT-PIFQTSTFVFDSCEQGGRRF------AG-EEAG-----YIYTRL--SNPT
TSVLEAKV----------AALESGEACVA-----------AASGMGAISSALWTVAGAGK
HIVADGTLYGCTFALLNHGMT-RYGVEVSFV----DTSDLDAVRKALK--PNT-CAVYLE
TPANPNLKIADISAV-AALAHG--Y-NK------DI-KV------ICDNTFASPYLQRPL
ELGVDVVVHSATKYLNGHGDVIAGFVV-GSA-EFCNEVRMFGLKDMTGAVMDPFCAF-LI
LRGLKTLEIRMQKHCANAKAVAEFLYD-HPA--VEKVYYP-GLID-----H-PGHDIA--
-R--R--Q-M--R-D-F----GGMLSFEV-KG-GRAA-----G-VKLVNALHLVT----V
AVSLGDAETLIEHPASMTH-----STYTEEELA-ASGIAAGLIRLSVGLENAEDLIADLK
QALD--TL-----------------------------------------
>Annotree@>FR890847.1_9@GB_GCA_000436875.1@p__Firmicutes_A
------------------------------------------------------------
MN-----T--------------EKK---LGFA--------TRQ---IH--AGK-V-ENA-
A-GS--LCA-PIYQTSTFAFSTVEQGGARF------AG-KEGG-----YIYTRL--GNPS
LAAVEAKL----------ASLEGGEAAMA-----------AASGMGAISSALWSAVVGGD
EIVADETLYGCTYALLNHGMS-KFGVKVTLT----DLSNIENLKKHLT--DKT-KVVYFE
TPCNPTLKLLDIELI-AKTAHA--F-NP------EI-RV------IVDNTFCTPYLQQPL
RWGADVVVHSATKYLNGHGDVIAGMVV-GKE-DFITQCRMFGLKDMTGAVMSPFDAF-LI
ARGLKTLDIRMERHCANARKVAEFFAG-HPA--VAKVYYP-GLDS-----F-PGHEIA--
-E--K--Q-M--R-L-P----GGMISIEL-KA-DKAT-----T-AAALNKLQLCT----I
AVSLGDAETLVEHPATMTH-----STYTAEELA-AAGISEGLVRVSVGLEDPEDIIDDFR
SVLD--ALV----------------------------------------
>Annotree@>JWIH01000025.1_259@GB_GCA_000814665.1@p__Proteobacteria
------------------------------------------------------------
--------------MK-------KL----RDD--------SQC---IH--GPN-H-FDDP
H-GA--LTA-PLYQTSTFHFKDAAQGAARF------AG-EEPG-----YIYTRL--GNPT
TRELEEKV----------ARLEGMEDAAA-----------TATGMGAVSASVLSFLQQGD
HMIASSALYGCSFALFAHMLP-KFGIEVSFI----DLTDEQALRDAVQ--ENT-KLLFAE
TPINPNMTVLDLKML-GEIAKQ--H-E--------L-LF------VVDNTFMTPLLQKPV
NYGADLIVHSATKYLNGHGDVVAGLVC-GSK-EHIELIKLTVLKDI-GATISPHDAW-LI
NRGLKTLALRVQRHCQSAQTVAEFLEA-HPK--VNKVYYP-GLPS-----H-PGYQFL--
-G--E--Q-M--K-G-A----GGVIAFEI-NG-SLEQ-----G-EQFINATELCT----L
AVSLGDPETLIQHPASMTH-----SPYTQEERL-AAGISDGLIRISVGLEDVEDIIDDLK
QAFN--KI-----------------------------------------
>Annotree@>LADW01000031.1_137@GB_GCA_000961695.1@p__Proteobacteria
------------------------------------------------------------
MAF----D--A---T-RT----------AGPA--------TRA---IH--HGY-D-PAKN
D-NA--LTP-PLHLTSTFAFPDAETGGALF------AG-EAEG-----HIYSRI--SNPT
VALLEARI----------ASLEGAEAGLA-----------TASGMGAISSLMWTLLKPGD
EIITDQTLYGCTFAFMRDGLA-RFGIQITHV----DLRDLANLSAAIS--DKT-RVVYFE
TPANPNMRLVDIREA-SRIAHT--K-GA---------LV------VVDNTYASPLLTRPI
ELGADFVVHSATKYLGGHGDLVAGMVV-GRT-EAIKEVRMIGVKDMTGSVMAPFNAM-LV
MRGLKTLQLRMARHCESGQTVAEWLEA-QPG--VETVYYP-GLAS-----H-PQHELA--
-K--R--Q-M--D-G-F----GGMIAFEL-KG-GYEA-----G-IAMMNRLQMIR----R
AVSLGDAESLIQHPASMTH-----STYSPEERL-DHGISDGLIRLSVGLEDVQDILADLA
DAL-------G----SNEG------------------------------
>Annotree@>LADU01000008.1_9@GB_GCA_000961795.1@p__Proteobacteria
------------------------------------------------------------
MAY----D--T---S-RP----------LGFA--------TRA---IH--HGY-H-PEDN
Q-NA--LTP-PLHLTSTFAFETAEQGGALF------AG-EAEG-----HIYSRI--SNPT
VALLESRI----------AELEGAEAGLC-----------TASGMGAISATMWTLVKPGD
EIITDKTLYGCTFAFMRDGLS-RFGIQITHV----DLRDPENLRAAIS--DKT-RIVYFE
TPANPNMRLVDIRAV-SDIAHA--S-GA---------LV------IVDNTYASPMLTRPV
SFGADFVLHSATKYLGGHGDLVAGAVC-GRA-EAIHEIRMVGVKDMTGSVMAPFNAM-LV
MRGLKTLQLRMQRHCESGMKVAEWLEA-QPG--VSAVYYP-GLAS-----H-PQHDLA--
-R--R--Q-M--D-G-F----GGMIAFEL-KG-GYEA-----G-IAMMNRLSLIR----R
AVSLGDAETLVQHPASMTH-----STYSPEERA-AHGISDGLVRLSVGLEDVADLLEDLA
NAL-------G----TNDR------------------------------
>Annotree@>LAKY01000072.1_92@GB_GCA_000987045.1@p__Firmicutes_B
------------------------------------------------------------
ME-----K------QPK------KY--GFA----------TRT---IH--AGQ-H-PDPK
T-GA--LAT-PIYQTSTFVFPSVDQGAARF------SG-EDPG-----YIYTRI--GNPT
QAALEEKI----------AALEEGEAALA-----------FGSGMAAITGTVLALVASGD
HLLADATLYGCTHSFFSHLLS-KFGVEVTFI----DMADPKNVERELR--ENT-RVVYFE
TPANPTMKLVDMAAV-SRLAHR--A-G--------A-RV------VVDNTFMSPYFQQPL
NHGVDVVVHSATKFISGHGDVIAGVAV-GSK-DFLDAVRVSTLKDI-GGVISPFDAW-LL
LRGLKTLVVRMERHNQNAIQVARFLES-HPL--VECVHYP-GLAS-----H-PQHELA--
-K--R--Q-M--A-G-F----GGLISFEL-RG-GLEA-----G-KRMLNSVRLCH----L
AVSLGDVDTLIQHPASMTH-----SAVPREERL-RAGISDGLIRLSVGLEDVADIIEDLN
QALA--KST-L------KKAINS--------------------------
>Annotree@>BBCA01000064.1_17@GB_GCA_001311805.1@p__Firmicutes
------------------------------------------------------------
MA-------------NN------D----KYFE--------TSV---IH--DGY-N-PDYM
L-GS--LSS-PLFQTSTFTFETAEQGERRF------AG-MEDG-----YIYSRL--GNPT
VSVLEEKM----------AALENGERGLA-----------FGSGMAAVSAILIALTKAND
HILCSSGLYGCTFGLL-TMMEEKYNITHDFS----DMRTKEEIRSHIK--SET-ACIYVE
TPINPTMKLIDLEMV-AEVAHE--Y-N--------I-PV------VVDNTFSSPYLQRPL
DLGCDVVLHSATKYIGGHGDVIAGVAV-GKK-DFLDEVAMTTLKDI-GGVMAPFDAW-LL
IRGLKTLPIRLDRHCDNAEKMFERLRQ-HPK--VARVYYP-NDDT-----H-PDYPIR--
-Q--K--Q-M--K-R-G----GGVLSFEI-DG-TKAE-----A-QQLLNSLNFIK----I
AVSLGDAETLIQHPATMTH-----AVVPEASRT-EMGISDQLIRLSVGLEAWVDVWADLE
QALN--QLQ-T----AGTYTTVKE-------------------------
>Annotree@>LJSU01000025.1_93@GB_GCA_001314705.1@p__Proteobacteria
------------------------------------------------------------
M------T------R-I------P-----GFA--------TRA---IH--LGH-D-PMEH
E-GA--LTP-PLHLTSTFAFETAEAGGEMF------AG-ERPG-----HVYSRV--SNPT
LDLLERRM----------ASLEGAEAGLA-----------LASGMGAITATLWTLLAPGD
EVIVDRTLYGCTFAFLHHGLH-KFGITVTHV----DMTEPETLKAAMS--DKT-RVVYFE
TPANPNMRLVDIAAV-AEIAHA--G-GA---------QV------IVDNTYATPYLTRPI
ALGADLVVHSATKYLGGHGDLVAGVVV-GRA-EVIGEIRLFGMKDMTGAVMAPFNAM-LV
MRGLKTLSLRMERHCASAQTVAEWLES-HPA--VASVQFP-GLKS-----F-GQHALA--
-S--R--Q-M--A-L-P----GAMIAFEL-KG-GLEA-----G-RAMMNGLRMIA----R
AVSLGDAETLIQHPASMTH-----STYSPEERA-EHGIGDGLIRLSVGLEDLADIIDDLD
GALR------Q----P-ALRQSA--------------------------
>Annotree@>LIIK01000016.1_32@GB_GCA_001421095.1@p__Bacteroidota
------------------------------------------------------------
ME-----S------AKKG-----ER---LGFA--------TRA---IH--AGH---IKNQ
Y-GA--LAT-PIYQTSTFVFDSAEQGGRRF------AL-EEGG-----YIYTRL--GNPN
ATEIEQRL----------ANLEGAEDCVS-----------TSSGMGAITAALWTSLSAGG
HVVAAQTLYGCTFAFLNHGLT-RFGVETTFV----DTRDPQNVLEALR--PNT-KVVYLE
TPANPNMYITDIEVI-AKGVHA--V-NP------AI-QI------YVDNTYCTPYLQRPL
ELGADVVVHSATKYLNGHGDVVAGFVV-GKH-EFIEQVRFVGIKDMTGACLGPFEAY-LI
GRGMKTLPIRMDRHCANAQQVAEFLEK-HPK--VESVQYP-GLKS-----F-AQYDLA--
-K--R--Q-M--A-L-P----GAMIAFEL-KG-GMEA-----G-KRLMNAVKLCS----L
AVSLGDTETLIQHPASMTH-----SPYTPEERA-ASHITDGLVRLSVGLEDAKDIIADLE
LGLE--AC-----------------------------------------
>Annotree@>LFSN01000027.1_4@GB_GCA_001513125.1@p__DTU030
------------------------------------------------------------
MK-----L--------Q------EA--GFS----------TRA---VH--AGQ-G-PCPL
T-GA--LST-PIYQTSTFVFENVDQGAARF------AG-EEAG-----YIYTRL--GNPT
VTAFEEKI----------AVLEGGEAGLA-----------FASGMAAISAVLFALTKQGD
HIVACDTLYGCTHAFLSSILP-RYGIETTFV----DLSDPAKGAAALR--PNT-KVIYLE
TPANPTMKLVDIEAM-VELARK--V-G--------A-RV------VIDNTFATPYLQRPL
ELGVDVVVHSATKYIGGHGDLIAGAAV-GSK-EFIDEVRVTTLKDI-GGVLGAFEAW-LL
LRGMKTLPLRMERHCANALEVATFLEG-HPA--VEQVYYP-GLPS-----H-PQHDLA--
-K--K--Q-M--Q-GGF----GGMLSFEL-KG-GLEA-----G-KQLMNSLELCS----L
AVSLGDTETLIQHPASMTH-----SPYPPEERL-KAGITDGLVRMSVGIEDAVDIIADLK
QGLD--GLR-L--------------------------------------
>Annotree@>LFST01000014.1_35@GB_GCA_001513185.1@p__Firmicutes_E
------------------------------------------------------------
MEK-----------D------------GMRLE--------TKA---TH--IGQ-G-PEPH
T-GS--IVT-PIYQTSTFVFPSVDEGAARF------SG-ESEG-----YIYTRL--GNPT
IAALEECV----------SALENGEKAIA-----------FASGMSAISSVVIAMVSAGD
HIVADKCVYGCVYSLF-AELLARFGVQVDFV----DCSEPEQVEKAIK--PNT-KLIYFE
SPANPVLKLVDMQAM-VQIAKK----H------G-I-MT------VMDNTFMTPVFQRPI
DWGIDVVVHSATKYLGGHGDLLAGIAV-GPE-EFMDHVAETTQKDL-GGALGPFDAW-LI
LRGIKTLHVRMERHEYNAMKVAEFLEN-HPG--VERVYYP-GLKS-----H-PQHELA--
-K--K--Q-M--T---G-F--GGMIAVEL-KG-GFEA-----G-KTLMDSVKLCH----L
AVSLGETSTLVQHPASMTH-----SVMTPEARQ-AAGISDGLIRISVGLEHVDDIIADLS
QALK--KAT-G----F---------------------------------
>Annotree@>LVBO01000634.1_2@GB_GCA_001604435.1@p__Synergistota
------------------------------------------------------------
MS--------------------------HRFD--------TQC---VH--CGT-H-PDPV
T-GA--LSQ-PIYQTSTFAFRNADEGARRF------KG-EEEG-----YIYTRL--GNPN
HTAVEEKI----------ALLEGGEAAAV-----------AASGMGAISSVLWTALSSGD
HVVAARAIYGCTHALMNHQFP-RFGIETTFM----NLTDLNAVKAAMR--PNT-KVIYCE
SPSNPTMEIADIAGL-AKIAHE-----G------NA-IL------VVDNTYCTPVIQRPI
ELGADVVVHSATKYLNGHGDVIAGVAV-GSR-EFIGRVKGEGLKDMTGATLSPFDAY-LL
LRGMKTMHVRVPRHCESAMKIARFLQG-RPE--VAETRYP-GLDD-----Y-PQKALA--
-D--K--Q-M--K-Y-Y----GAMIAVEL-KG-GYEA-----G-KKFIDSTRLWT----L
AVSLGDAESLIQHPASMTH-----SALSDEEQA-ASGISKGLIRLSVGLEDPEDLIDDLK
NAFA--AI-----------------------------------------
>Annotree@>LUOO01000063.1_15@GB_GCA_001626765.1@p__Proteobacteria
------------------------------------------------------------
M------S--S---F-PL-----S-----GFA--------TRA---IH--AGY-D-AKAN
D-GA--LVP-PLHLSSTFVFETAEAGAEIF------AG-EREG-----YFYSRI--ANPT
VDLLERRM----------AALEGAEAAVA-----------TASGMGAISAVFWSFLKPGD
EIIVDQTLYGCTFAFMRHGLA-RFGVRVTHV----DLTDPANLEACIS--DAT-KIVYFE
TPANPNMRLVDIAAV-SAIARD--H-GA---------RT------VVDNTYATPVLTQPI
TLGADIVVHSATKYLGGHGDLVGGIAL-GTS-ADMQQVRLVGVKDMTGAVMAPFN-----
---------------------------------------P-GLAC-----F-AQHDLA--
-R--R--Q-M--P-G-F----GGMIAFEL-KG-GYAA-----G-VAMMNRLTLVQ----R
AVSLGDAESLIQHPASMTH-----STYTAEERR-AHGIADGLVRLSVGLEEADEIAADLT
QALD----A-E----VSASVDA---------------------------
>Annotree@>KV440964.1_1551@GB_GCA_001636495.1@p__Firmicutes
------------------------------------------------------------
ME-------------KQ------NK---QQFE--------TEV---IH--HGY-D-SSIY
Q-GS--LAP-PIFQTSTFSFQTAQQGENRF------AG-EEEG-----YIYSRL--GNPT
VKMLEERI----------AALENGEAGLA-----------FGSGMAAVSAVLIALTKSND
HILCSQGIYGCTFGLL-QLLKNKYEVSHSFC----TMQSEEEIRAAIQ--PNT-TCIYVE
TPINPTMALIDLDLI-VSIAKE--K-N--------I-KV------VVDNTFCSPYLQKPL
DIGCDIVIHSATKYIGGHGDVIAGLIV-GSK-EMITEISMTTLKDI-GGVMSPFDAW-LL
IRGLKTLHVRLDRHCDNAEYIFEQLEA-HPM--VEKVYYP-GDKK-----S-EAYYIM--
-Q--K--Q-M--K-K-G----GGLISFTV-KG-GKEE-----A-QSLLNQLKLIK----I
AVSLGDAETLIQHPATMTH-----AVVPKENRE-QMGITEGLLRLSVGLEGKEDIWQDLK
QALD--SL-----------------------------------------
>Annotree@>BDFL01000045.1_51@GB_GCA_001686385.1@p__Proteobacteria
------------------------------------------------------------
MS-----D------C-R------TY--GFN----------TQI---VH--AGQ-Q-PDPS
T-GA--LST-PIFQTSTFVFDSAEQGAARF------AL-EESG-----YIYTRL--GNPT
TDALEKKL----------AVLERGEAGLA-----------TASGISAITTTLLTLCQQGD
HIVSASAIYGCTHAFLSHSMP-KFGINVSFV----DAAKPEEIRAAMR--PET-KVVYIE
TPANPTLSLVDIETV-AGIAHQ--Q-G--------A-LL------VVDNTFMSPYCQQPL
QLGADIVVHSVTKYINGHGDVIGGIIV-GKQ-EFIDQARFVGLKDITGGCMSPFNAW-LT
LRGVKTLGIRMERHCENALKIARFLEG-HPS--ITRVYYP-GLSS-----H-PQYELG--
-Q--R--Q-M--S-L-P----GGIISFEI-AG-GLDA-----G-RRMINSVELCL----L
AVSLGDTETLIQHPASMTH-----SPVAPEERL-KAGITDGLIRLSVGLEDPEDIINDLE
HAIR--KAT-F--------------------------------------
>Annotree@>MEDL01000149.1_6@GB_GCA_001724785.1@p__Proteobacteria
------------------------------------------------------------
MAQ--A------P-H-HS-----T----GGFS--------TRA---IH--YGY-D-PAEH
Q-GA--LVP-PIHTSATYAFPDVAYGARCF------AG-EESG-----YFYTRI--ANPT
LALLEGRL----------ASLEQGAGAVV-----------FGSGMGAITATLWSMLEPGD
EVLADLTLYGCTFSFLHHGLG-RFGVTVRHV----DMTDPANVAAALG--DKT-RVVYFE
TPANPNMRLVDIAAI-AALAHA--R-GA---------KV------VVDNTYCTPYLQQPL
LLGADVSVHSMTKYLGGHGDLTAGAAVFADA-ELAQRVRLYGLKDMTGAVMSAQDAH-LV
MRGLKTLALRMDRHCQSAQTVAEFLAA-HPA--TAAVHYP-GLAT-----F-PQHALA--
-R--R--Q-M--R-Q-M----GGMIAFEL-QG-GLQA-----G-VRFMDALRLVT----R
AVSLGDAETLAQHPASMTH-----STYTPEERA-AHGISEGLVRLSVGLEDVGDLLADIG
QALD--LAL-A----LGRAGAASA-----P--AAP-AAAVPSCSAPA--
>Annotree@>MEFV01000004.1_66@GB_GCA_001725255.1@p__Proteobacteria
------------------------------------------------------------
MAQ--S------T-P--R-----G----AGFS--------TRA---IH--HGY-H-PADN
Q-GA--LVP-PIHTSATWVFPDTAYGARCF------AG-EEKG-----YVYTRI--SNPT
LALLEGRL----------ASLEQGAAAVV-----------FGSGMGAITATLWSMLAPGD
EVLTDQTLYGCTFAFLHHGIG-HFGVQVRHV----DMTDPAQVAAAMS--DKT-RVVYLE
SPANPNMRLADIAAI-AELTHA--R-GA---------KL------VVDNTYCSPYLQQPL
TLGADVSVHSMTKYLSGHGDVTAGAAIFADA-ELAQRVRLVGLKDMTGAVMSPQDAH-LV
MRGLKTLALRMDRHCENAQKVARFIEA-HPA--TERVHYP-GLAS-----F-AQHPLA--
-R--R--Q-M--R-Q-M----GGMMAFEL-HG-GLQA-----G-IRFMDALTLVA----R
AVSLGDAETLAQHPASMTH-----STYTPEERA-AHGISEGLVRLSVGLEDVEDILADIG
QALD--SVH-A----AHIGAGPRR-------------AAVTGRAATI--
>Annotree@>MESL01000019.1_9@GB_GCA_001770955.1@p__Proteobacteria
------------------------------------------------------------
MGK--A--------H-DS-----T----GGFS--------TRA---IH--FGY-D-PADH
Q-GA--LVP-PIHTSATFAFPDVGYGARCF------TG-EENG-----YFYTRI--ANPT
LALLEGRL----------ASLEQGAGAVV-----------FGSGMGAITATLWSMLEPGD
EVLADLTLYGCTFSFLHHGLG-RFGVTVRHV----DMTDPANVAAALS--DKT-RVVYLE
TPANPNMRLVDIAAV-SALAHA--R-GA---------KV------VVDNTYCTPYLQQPL
LLGADVSVHSMTKYLGGHGDLTAGAAIFADA-ELALRVRLYGLKDMTGAVMSAQDAH-LV
MRGLKTLTLRMDRHCQSAQTVAEFLAA-HPA--TAVVHYP-GLAS-----F-PQHALA--
-K--Q--Q-M--R-Q-M----GGMIAFEL-HG-GLPA-----G-VRFMDALRLVT----R
AVSLGDAETLAQHPASMTH-----STYTPEQRA-AHGISEGLVRLSVGLEDVQDILADIG
QALD--LVQ-A----L---DFSCA-----QAMTAG-AAAAPSCSAPA--
>Annotree@>MHDQ01000165.1_2@GB_GCA_001803565.1@p__Nitrospinota_B
------------------------------------------------------------
MY-----L--------K------DA--GFS----------TKS---IH--IRH-R-LPSD
I-KT--IVT-PIYQTSTFLFNSVEEGAELF------AG-KKEG-----YIYTRL--GNPT
QTVLEDKI----------AILEEGEAALA-----------TASGMAAIATTIFTLCRTGD
HIVADETLYGCTHTLFSHILTERLGIEVTFI----DASDLNNLKAAIR--GNT-KLIYFE
TPANPTLKLIDIRGC-VEVAKK--W-G--------I-KV------VVDNTFMTPYLQNPL
KLGVDVVVHSATKYLCGHGDTIAGVII-GDK-EFIKRARLEVLKDT-GGIISPFNSL-FI
LRGLTTLALRMEKHCENAMAVAQLLEG-HPK--IEKVIYP-GLPS-----H-RQHQLA--
-K--E--Q-A--R-G-F----GGMVTFVV-KG-GLES-----A-IKLMNSVQLCV----L
AVSLGNVETLIEHPATMTH-----AHVSEEERL-AAGITDGLIRLSLGIEDLKDIIRDLE
QALE--KC-----------------------------------------
>Annotree@>MHZT01000053.1_62@GB_GCA_001828855.1@p__Proteobacteria
------------------------------------------------------------
M------T--P---S-RP-----A-----GFS--------TRA---IH--LGF-D-PADH
E-GA--LTP-PLHLTSTFAFDSVEAGAARF------AG-EVAG-----HIYSRI--SNPT
LDLLERRV----------ADLEGAEAGLA-----------LASGMGAITSVLWTFLKPGD
EIVTDTTLYGCTFAFMRHGLA-KWGVTITHA----DLTDLAAVDRAIG--PQT-RIVYFE
TPANPNMRLVDIAAV-SAIAHQ--A-GT---------MV------VVDNTYATPVLTRPI
ELGADLVVHSATKYMGGHGDLVGGIAV-GRA-EDMTQVRLVGMKDMTGAVMAPFNAM-LV
LRGLKTLKLRMDRHCASAMEIARALES-HPA--VGQVYFP-GLPS-----F-AQHDLA--
-V--R--Q-M--P-G-F----GGMIAFEM-KG-GYVA-----G-AAMMNRLQMIR----R
AVSLGDAESLVQHPASMTH-----STYTPEERA-AHGISEGLIRLSVGLEEVEDILADLT
QAL-------D----APTLRLSA--------------------------
>Annotree@>MPDF01000028.1_17@GB_GCA_001874365.1@p__Proteobacteria
------------------------------------------------------------
MD-----K----------------S---LHFN--------TQL---VH--AGD-N-PDSQ
Y-GA--LST-PLYQTSTFAFDNCDQGGRRF------AG-EEEG-----YIYTRL--ANPT
VTQLEERM----------AVLENMEAAAA-----------TSTGMAAVSGVLLAMLSCGD
HLIASNAVYGCTFALLNEQFP-RYGIEVTFV----DMANHEEVQAAKK--DNT-KAIFLE
TPVNPNLAVYDLAFI-GQFAKG--F-N--------L-LS------VVDNTFLTPYLQRPG
DFGIDVVIHSATKYLNGHGDVVAGVIC-GSN-EHIAQIKHTTLKDI-GGTMSPFDAW-LI
IRGLKTLAVRMERHCENGEQVAQWLES-HPS--VKKVYYP-GLAS-----H-SGHRFI--
-G--N--Q-M--K-G-A----GGVIAFEL-EG-DLTH-----A-KAFADSLALFK----V
AVSLGDAESLIQHPASMTH-----SSYSPEARA-QAGISDTLLRISVGLEHAEDLINDLD
QAMV--QTH-N--------------------------------------
>Annotree@>MLAX01000003.1_526@GB_GCA_001890945.1@p__Proteobacteria
------------------------------------------------------------
M------T------D-HL-----K-----GFA--------TRA---IH--HAY-D-PLQN
E-GA--LTP-PLHLTSTFAFESAEAGGEMF------AG-ERTG-----HIYSRI--SNPT
LDLLERRI----------ALLEGAEAGLA-----------LSSGMGAITAALWTLLSPGD
EIIVDKTLYGCTFAYMHHGLS-KFGITVTHV----DLTEPDNLIPAIS--GKT-RVVYFE
TPANPNMRLVDIAAV-SKIAHE--A-GA---------TV------VVDNTYATPYLTRPI
ELGADLVLHSATKYLGGHGDVVAGLIA-GRA-EQVQEIRLVGMKDMTGAVMAPFNAM-LI
LRGLKTLALRMDRHCASAQPVAEWLEA-HPS--VGEVYFP-GLTS-----F-AQHDLA--
-K--Q--Q-M--A-K-P----GAMIAFEL-KG-GLEA-----G-RSMMNRLQMIG----R
AVSLGDAETLIQHPATMTH-----STYTPEERA-EHGITDGLIRLSVGLEDIEDILADLD
QALS------G----V-TASMAA--------------------------
>Annotree@>MPOT01000096.1_53@GB_GCA_001896545.1@p__Firmicutes_A
------------------------------------------------------------
MD-----G--------K------VK--GFN----------TKA---IH--AGQ-K-PCPV
T-GA--HVT-PIYQTSTFVFKDVDQGARRF------AG-EEEG-----YIYTRL--GNPT
LTELEAKI----------AALEGGEAAIG-----------AASGMAAISTALVTLLKKGD
HIVAGDALYGCTHSFISEILP-QYGIEVTMV----DTSNLENIENAMK--PNT-KVIYVE
TPANPTMKLVDLEGA-SDIAHK--H-G--------A-LI------IVDNTFMSPYLQRPI
EHGVDIVVHSATKYIGGHGDVLAGLII-GPK-ELIDTMRIPYLKDF-GGILSPFDAW-LL
LRGLKTLGVRMDRHCANAQKVAEYLEK-HPL--IDKVYYP-GLPS-----H-PQYELA--
-K--K--Q-M--D-G-F----GGMMSFEL-KG-GLEA-----G-KVLMNSVKMIT----L
AVSLGCVDSLIQHPASMTH-----SPVPREERL-KAGITDGQVRLSVGIEDVEDIIADLD
QALK--EVE-K------QTM-----------------------------
>Annotree@>MKRR01000012.1_11@GB_GCA_001897045.1@p__Proteobacteria
------------------------------------------------------------
M------S--D---P-KA-----P-----GFM--------TRA---IH--LGY-N-PADN
D-WA--LTP-PLHLTSTFAFEDADHGAAIF------AG-ERAG-----HAYSRI--SNPT
LDLLEQRC----------ASLEGAEAGLA-----------LASGMGAITAVLWTLVSPGD
EIVIDKTLYGCTFAFMRHGLG-RFGIRVTHV----DMMDLDAVAAAIS--DKT-RVVYFE
TPANPNMRLIDIAAV-ARVAKA--K-GA---------KV------VVDNTYATPVLTRPI
EHGADIVVHSATKYMGGHGDLIGGIAV-GSR-ADIAEVRLVGMKDMTGAVMAPFNAM-LV
LRGLKTLKLRVERHCVNALAVARMLEA-HPA--VEAVHYP-GLES-----F-AQHELA--
-A--R--Q-M--P-G-F----GGMIAFEL-AG-GAAA-----G-RAMMNRLALIQ----R
AVSLGDAETLIQHPASMTH-----STYTPEERA-AYGISEGLIRLSVGLEDVEDIIADLD
RAL-------G----GSVTALAA--------------------------
>Annotree@>MKTG01000092.1_74@GB_GCA_001897615.1@p__Proteobacteria
------------------------------------------------------------
MSK--A------H-D--R-----S----GGFS--------TRA---IH--FGY-D-PAEH
L-GA--LVP-PIHTSATYAFPDTGYGARCF------TG-EEKG-----FIYSRI--ANPT
LALLEGRL----------ASLEQGAAAVV-----------FGSGMGAITATLWSMLEPGD
EVLADMTLYGCTFSFLHHGIG-RFGVTVRHV----DMTDPQHVAAALT--ERT-RVVYIE
SPANPNMRLADIAAI-SRLAHA--R-GA---------RV------VVDNTYCSPYLQQPL
VLGADVSVHSVTKYLGGHGDLMAGAAIFADA-ELAERVRLYGLKDMTGAVMSAHDAH-LV
MRGLKTLALRMDRHCQNAQKVAELIAA-HPA--AAVVHYP-GLAT-----F-AQHELA--
-R--R--Q-M--R-Q-M----GGMVAFEL-HG-GLAA-----G-VRFMDALRLVT----R
AVSLGDAETLAQHPASMTH-----STYTPEERA-AHGIAEGLVRLSVGLEDAEDILADIA
QALD--RAH-D----AG--KAAGA--------SAA-RADASSLSALF--
>Annotree@>MKTD01000011.1_33@GB_GCA_001898165.1@p__Bacteroidota
------------------------------------------------------------
MH-----N-------YPV-----NQ---AGFA--------TKA---IH--GGR---QKNQ
F-GS--LCD-PIYQTSAFTFETAEQGGRRF------TQ-EEEG-----YIYTRL--GNPT
STSVEEKV----------RLLEGGEACVS-----------AASGMGAITSAIWSCVEQGD
HIIASKTLYGCTFAFLNHGIN-RYGIDVSFV----DIRDPKNIESAMR--PTT-KLVYLE
TPANPNLYIADLKSI-AEIVHK----KA------DC-IL------MVDNTFSTPYITRPI
EWGADVVVHSATKYLNGHGDVIAGFVI-GKK-EYINRVRFVGMKDMTGATLSPFDAF-LI
ARGLKTLEIRMEKHCRNAQEVAEFLER-HAA--VETVLFP-GLAS-----F-PQFELA--
-K--K--Q-M--S-L-P----GAIISFEV-KG-GMAA-----G-KKLLNNLQLLS----I
SVSLGDAETLIQHPASMTH-----SAYSPEERL-ASNISDGLIRLSVGLENVEDIIADLK
QGLD--QLI----------------------------------------
>Annotree@>MNTE01000013.1_61@GB_GCA_001916835.1@p__Firmicutes_A
------------------------------------------------------------
M---------------DC-----KN---MGFA--------TRQ---IH--AGK-H-DNG-
V-GA--LCT-PIYQTSTFEFDTVQQGGARF------AG-QEEG-----YIYSRL--GNPS
LTQVEEKL----------AALEGGEAALA-----------TASGMGAISSALWSSVEAGD
EIVASDTLYGCTFALLNHGMS-KFGVGVKFV----DFADLAAVKAALT--EKT-KVVYLE
TPCNPTLKVVDIAEV-AKIAHE--Y-NK------NI-RV------IVDNTFCSPYIQQPL
SLGADVVVHSATKYINGHGDVIAGFVI-SDA-EFIGKCRMFGLKDMTGAVMSPFNAF-LI
ARGLKTLDIRMERHSANAMKVAEFLHD-HPA--IDKVYYP-GLED-----F-EGHEIA--
-K--K--Q-M--K-L-Y----GGMMSIEL-KA-DRDA-----V-ANALNKLQLCT----I
AVSLGDAETLVEHAASMTH-----STYTPEELK-ASGISEGLVRISVGLEDPDDIIADLK
AVLD--TLV----------------------------------------
>Annotree@>MSGV01000022.1_13@GB_GCA_001940845.1@p__Firmicutes_A
------------------------------------------------------------
M-------------D--------KN---SGFA--------TKQ---IH--VGK-I-EIPG
I-SP--LAT-PIFQTSTFEFATTAEGAARF------AG-EEQG-----YIYTRL--GNPN
IAKIGAKL----------AALEHAEAGMA-----------MASGMGAVTTVMWTALKAGD
HLLADDTLYGCTFSYFTHGLT-RCGIDVTLV----NFEDLEAVKAAIR--PNT-KAFYFE
TPTNPSLKLIDIEAI-SKLAHE--S-CP------DA-KV------IVDNTFSTPYIQTPI
DLGADVVIHSATKYLNGHGDVIAGMAA-GSQ-EFITECNMFGLKDMTGAVLGPFEAY-LI
DRGMKTLDIRVQKHCDNAMKVARFLEG-HPA--VEKVLYP-GLES-----H-PRHELA--
-K--K--Q-M--H-NGF----GGIITFEL-KC-SREE-----S-AAFVNDLKLCT----I
AVSLGDAETLIEHPATMTH-----STYTPEALA-QAGIGESMLRLSIGLEDAEDIIADLK
EGLD--RIK----------------------------------------
>Annotree@>MTEI01000005.1_90@GB_GCA_002083775.1@p__Proteobacteria
------------------------------------------------------------
MSH--T----------PK-----S----SGFS--------TRA---IH--HGY-N-PADH
H-GA--LVP-PIYTSATYAFPDAAYGGRCF------AG-TESG-----YFYSRV--GNPT
LNLLEDRL----------ASLEEGAGAVV-----------FGSGMGAISATLWSMLQQGD
EVLADLTLYGCTFSLLNHGLT-HFGVTVRHV----DMTDLQALAQAIG--PAT-RVIYFE
TPANPNMRLIDIAAV-SNIAHQ--A-GV---------KV------VVDNTYCTPYLQRPL
KLGADVSVHSVTKYLGGHGDLMAGAAIFADP-ELALRVRVFGLKDMTGAVMSSQDAH-LV
MRGLKTLTLRMDRHCQSAQKVAELLHN-HPA--TERVYFP-GLPD-----F-PQHELA--
-K--R--Q-M--S-Q-F----GGMVAFEL-RG-GMAA-----G-IRFMDALQLVT----R
AVSLGDAETLAQHPASMTH-----ATYTPEERA-VHGISEGLVRLSVGLEDPQDILADIA
QALE--KAG-R----G---------------------------------
>Annotree@>NBMF01000058.1_8@GB_GCA_002084825.1@p__Fusobacteriota
------------------------------------------------------------
M-------------K-GI-----QE---KGFG--------TKA---IH--GGA-K-KNP-
F-GA--LTA-PIFQTSTFVFESAEQGGKRF------AL-EEPG-----YIYSRL--GNPT
SSVIEEKL----------ALLEGAEAALA-----------TSSGIGAISSTMWTLLKAGD
HVLADKTLYGCTYAFLCHGLT-KFGIEVDFV----DTSDLEMVKKSIK--SNT-RIVYLE
TPANPNLKIVDITAV-CEIAH---K-NE------GT-TV------VVDNTFATPYLQNPL
KLGADLVVHSATKYLNGHGDLVAGFVA-GDL-ETITQIRLIGVKDMTGSVISPNDAF-LL
MRGMKTLELRMARHCSNAGEIANFLDA-HPM--VEKVYYP-GLES-----H-EGHEIA--
-K--K--Q-M--N-G-F----GGIIAFDV-KG-GLEA-----G-KKLLNSLELCA----L
AVSLGDTETLIQHPASMTH-----SPYTVEERA-AAGITEGLVRISVGLEDVNDIIGDLK
QGLE--KL-----------------------------------------
>Annotree@>NBOG01000002.1_350@GB_GCA_002104535.1@p__Proteobacteria
------------------------------------------------------------
MS-----E------SKH-------I------E--------TQA---IH--AGR-I-NDEQ
F-GS--LAT-PLYQTSTFIFENAQQGADRF------AG-EAEG-----YIYSRL--GNPT
TRQLEMRV----------AAMEDMEDAAA-----------TATGMGAVSGALLANLSCGD
HLVSSKAVYGCSFALMNHQLT-RWGIEVSFV----DMANPAEIEAAIK--PNT-KVIFLE
TPVNPNLAVYDLETI-GKIAQK--H-N--------I-IS------VVDNTFLTPVLQQPK
KYGIDIVVHSATKYLNGHGDVVAGIIC-GSN-EMINNIKMTVLKDI-GATMSPHDAW-LI
MRGLKTLPIRMERHCKNAQKVAEFLES-HEK--VSQVYYP-GLKS-----H-PGHKFI--
-G--N--Q-M--K-A-A----GGVIAFEI-DS-DLAG-----G-SEFINRMQLFS----I
AVSLGDAESLIQHPASMTH-----SPYTQEERV-AAGISDSLIRISVGLESVDDLINDLS
QSLA--LIK----------------------------------------
>Annotree@>MAAE01000009.1_32@GB_GCA_002162675.1@p__Proteobacteria
------------------------------------------------------------
MN-----N------NNNAFNRKTAI------E--------TQA---IH--AGR-I-NDEQ
F-GS--LAT-PLYQTSTFIFDSAQQGAERF------AG-ESEG-----FIYTRL--GNPT
TRQLEMRV----------AAMEGMEDAAA-----------TATGMAAVSAALLTNLQAGD
HMISSKAVYGCSFALMNHILK-KFAIEVTFV----DMTEPENINDAVQ--ENT-KLIFLE
TPINPNLVVLDLEKI-CAIAKK--H-Q--------L-LS------VIDNTFLTPVLQQPA
KFGADIVIHSATKYLNGHGDVVAGIVC-ASN-EMISDIKLTTLKDI-GATMSPHDAW-LI
LRGIKTLPIRMERHCSNAQSVAEFLEQ-HQA--VSQVYYP-GLTS-----H-PGHQFI--
-G--K--Q-M--K-A-A----GGVIAFEL-NT-DLKG-----G-ADFIDSMQLFS----I
AVSLGDAESLIQHPASMTH-----SPYEPQERA-QAGITDSLIRISVGLENVDDIIADLR
QALA--KVK-------ILRTNVLEAKKADN-AA----------------
>Annotree@>MAAY01000100.1_10@GB_GCA_002162795.1@p__Proteobacteria
------------------------------------------------------------
M------R------N-QS-----D-----SFA--------TRA---IH--HGY-D-PMEN
E-GS--LTP-PLHLTSTFAFETAEVGGEMF------AG-ERTG-----HIYSRI--SNPT
CDLLERRI----------AVLEGAEAGLA-----------LASGMGAITSAIWTLVAPGD
EVILDKTLYGCTFSFMQHGLA-KFGVTVTHV----DLTNPENLRGAIS--DKT-KVVYFE
TPANPNMRLVDIQAI-SDIAHE--G-NA---------RV------VVDNTYATPYLTRPI
ELGADLALHSATKYLGGHGDVVAGLLV-GSA-ELIQEIRLYGMKDMTGAVMAPFNAM-LV
LRGLKTLELRMDRHCSSAQTIAEMLEA-TPG--VEKVWYP-GLAS-----F-EQHALA--
-Q--R--Q-M--A-Q-S----GGMIAFEL-EG-GLEA-----G-RAMMNKLQLIT----R
AVSLGDAETLIQHPASMTH-----STYTPEERA-LHGISEGLVRLSVGLEGVDDILADLR
QALR------Q----S-SMIKAA--------------------------
>Annotree@>MABA01000013.1_16@GB_GCA_002162875.1@p__Proteobacteria
------------------------------------------------------------
MS-------KP---SNNP-----P----EGLA--------TRA---IH--FGY-N-PHDE
H-GA--LTP-PLHLTSTYAFETTEAAGEVF------AG-EREG-----FVYSRV--GNPT
SDLLERRI----------ANLEGGEAALA-----------TSSGMGAITALFWTFLEAGD
EIITDLTLYGCTFSLFGHGFP-RFGIKVTHI----DMTDPANLEAAIN--DKT-KFVYFE
TPANPNMRIIDIAAV-SKIAHA--N-G--------V-QV------IVDNTYATPIITRPI
ELGADFVVHSATKYLGGHGDLLAGIVV-GRL-EEMIEVRTVGVKDMTGAVISPFNSM-LI
LRGLKTLELRMERHSQNALKIAQMLEA-HEA--VEWVNYP-GLDS-----F-AQRDLA--
-T--R--Q-M--A-M-F----GGMIAFEV-KG-GFEA-----G-KAVMNALNLIT----R
AVSLGDAETLIQHPASMTH-----VTYAPEERE-AHGISEGLIRISAGLENVDDILADLA
QALQ--KA-----------------------------------------
>Annotree@>MAAF01000044.1_20@GB_GCA_002163005.1@p__Proteobacteria
------------------------------------------------------------
MT-----Q------FKS-----KNI------E--------TNA---IH--AGR-I-NDTQ
F-GS--LAT-PLYQTSTFIFDNAQQGGDRF------AG-ESEG-----YIYTRL--GNPT
TRQLEQRV----------AAMECMDDAAA-----------TATGMAAVSAALLTNLQAGD
HMISSKAVYGCSFALMNHMLK-KFNIEVTFV----DMTEPENIKAAIK--ENT-KLVFLE
TPINPNLVVLDLEKI-CAIAKE--Y-K--------L-LS------IVDNTFLTPVLQQPA
KFGADIVVHSATKYLNGHGDVVAGIVC-ASF-EMINEIKMTTLKDI-GATISPHDAW-LI
MRGLKTLPIRMDRHCSNAQTVAEFLEQ-HPM--VDEVYYP-GLKS-----H-SGNKFV--
-G--N--Q-M--K-A-A----GGVIAFEL-NT-DLTG-----G-KTFIDAMELFS----I
AVSLGDAESLIQHPASMTH-----SPYTAEERA-DAGISDSLIRISVGLENVDDIISDLT
QALA--KVK------LPSSDKVTNITQANN-AA----------------
>Annotree@>NHDO01000065.1_3@GB_GCA_002171735.1@p__Proteobacteria
------------------------------------------------------------
MS-------KD---KDKD-----A----QGFS--------TRA---IH--FGY-D-PASH
H-GA--LNP-PVYLNATYTFESIAQGQQRF------SG-EAPG-----YVYARV--GNPT
QSVLEKRL----------ASLEGGEAAVA-----------VASGIGAITALLWSFLESGD
EIVADKTLYGCTFAFMEHGLS-RFGIKVHFV----DLTETDALAGAVT--PQT-RFVFFE
TPTNPNMRVINIREV-AKVAHA--H-G--------A-RV------IVDNTYGTPYLQRPL
ECGADFVVHSMTKYLSGHGDLIAGAII-GPA-DDMVTVRTVGLKDMTGAVLSAFDSF-LL
LRGIKTLELRMGRHCESALVLARQIES-HPQ--VEKVYYP-GLPS-----H-PQYDLA--
-C--K--Q-M--K-A-F----GGMIALEL-QG-GYEA-----G-VRFMDAVQVAQ----R
AVSLGDAETLVQHPASMTH-----NNYTEEERL-AHGISLGLARISVGLENVEDLSADIL
NALD--QSV-G--------------------------------------
>Annotree@>CP020754.1_5695@GB_GCA_002243685.1@p__Firmicutes
------------------------------------------------------------
-M-------------K-------K----KHME--------TAL---IH--HGY-T-PEEH
K-GS--LTP-PLFQTSTFTFETAQQGEASF------AG-VDPS-----YIYSRL--GNPT
VKLFEERM----------AVLEGGEEALA-----------FGSGMAAISATLIGFLKAGD
HIICSNGLYGCTYGFL-EVLEEKFMITHSFC----EMETEVDIENKIR--PNT-KLIFVE
TPINPTMKLIDLKQV-IQVAKQ--N-G--------L-LV------IVDNTFCSPYLQRPL
ELGCDAVVHSATKYIGGHGDVVAGVTI-CKT-KALAEKIRPMRKDI-GGIMAPFDAW-LL
LRGLKTLAVRMDRHCDNAEKIVSFLRK-HDA--VEGVWYPEGE-------------LA--
-S--R--Q-M--K-R-G----GGVISFSV-KG-GKEE-----T-QAFINDLHFIT----I
AVSLGDTETLIQHPATMTH-----AAIPAELRK-EMGIFDNLIRLSVGLESWEDIVSDLE
QALK--KIS-T----V-NQ------------------------------
>Annotree@>NKIR01000004.1_229@GB_GCA_002255985.1@p__Proteobacteria
------------------------------------------------------------
--------------MDAP-----N----HGFA--------TRA---IH--HGY-E-PSEA
L-GS--LSP-PLFLTSTFCFETAEEGGRRF------AG-EAPG-----FIYSRL--GNPT
TAILEQRL----------ASLEGGEAAVA-----------TASGMGAIASALWTLLRPGD
ELLTDLTLYGCTFALFRHGLA-EFGITVRHV----DMTDLEAVAQAMS--ERT-RVVYFE
TPANPNMRLVDIAAV-TALAHG--R-SA---------KV------VVDNTYATPYLQRPI
ELGADLVVQSATKYLGGHGDIIAGAVI-GRS-DLIERIQSSGVKDMTGAVLSPFDAM-LL
IRGLKTLELRVERHSESAMEIAKRLEA-HPA--IAAVAYP-GLAS-----F-PQHELA--
-N--R--Q-MLMG-R-F----GGVIAFEL-KG-GKDS-----A-LPFMNSLRLIR----R
AVSLGDAETLIQHPASMTH-----STYTPEERA-AHGISEGLVRLSVGLEHAEDIWADLL
AALS--------------VATSAS-------------------------
>Annotree@>NCJS01000010.1_8@GB_GCA_002279005.1@p__Proteobacteria
------------------------------------------------------------
MRT----N------NKDK----S-Q---WQPA--------TVT---IH--GGK-R-RDE-
H-GA--LVA-PLYQTATFSFTNTAQGSARF------AG-EEEG-----YIYSRL--GNPT
VTELEERV----------AALEGFPAAAA-----------AATGMGAVSASMLAFVEQGD
HVLVSDAIYGCSFALFSHLFT-KFGITVDFV----DMADLAKTRAAIR--PNT-KLVFLE
SPVNPHLKVIDIQAI-ADIAHE--V-A--------A-RL------VVDNTFMTPLLQQPR
KQGADLVLHSATKYLNGHGDVVAGIVC-GSE-EDIELIKLTTLKDM-GATMSPHDAW-LI
LRGLKTLDVRMERHCANAVKVAEYLRN-KEL--VKTMYFP-GFAD-----H-PAQALM--
-G--T--Q-M--H-G-P----GAVIAFEL-HG-DINT-----A-RQLLDSLQLIT----I
AVSLGDAETLIQHPASMTH-----SPYTPEARA-AAGISDTLIRISVGLEAVEDIIADLE
QAFA--ACA-N----S---QMTTTGEQVRY-G-----------------
>Annotree@>NCDQ01000146.1_3@GB_GCA_002280275.1@p__Proteobacteria
------------------------------------------------------------
M------R--D---D--Q-----T-----GFS--------TRA---IH--AGY-D-PADE
H-GA--LTP-PLHLTSTFAFESAEAGGEMF------AG-TREG-----HFYSRI--SNPT
TDLLERRL----------ASLEGAEAAVA-----------TASGMGAITATLWSFLRAGD
EVITDQTLYGCTFAFLRDGLT-RFGVTVKQV----DMTRPEALAAVIS--EQT-RIVYFE
TPANPNMRLVDIAAI-TRIAHG--A-GA---------KV------VVDNTYATPCLTRPL
ALGADIVVHSATKYLGGHGDLVGGIAA-GGV-EDMARVRLCGVKDMTGAVMSPFTAF-LV
LRGLKTLSLRMGRHSQSAQTVARWLED-HPA--VEQVFYP-GLQS-----F-PQRDLA--
-A--R--Q-M--A-S-G----GGMMAFEL-KG-GHAA-----G-VAMMNRLALIR----R
AVSLGDAETLIQHPASMTH-----SPYTPEERA-AAGIGEGMVRLSVGLEDVADVLADLE
MALE------P----LRIAEQV---------------------------
>Annotree@>NCEV01000083.1_12@GB_GCA_002280875.1@p__Proteobacteria
------------------------------------------------------------
M------T--H---DLGE-----A-----GFS--------TRA---IH--AGY-D-PADE
H-GA--LTP-PVHLTSTFAFDSAEAGGEMF------AG-TRPG-----HFYSRI--SNPT
TDLLERRV----------ASLEGAEAGVA-----------TASGMGAITAVMWSFLRSGD
EVVTDKTLYGCTFAFMRDGLS-RFGITVTQV----DMTDLDALAAAVS--DKT-RIIYFE
TPANPNMRLVDIAGA-AKVARA--C-GA---------KL------IVDNTYATPLLTRPI
ELGADIVVHSATKYLGGHGDLIGGIAV-GGV-EDMARVRLTGVKDMTGAVMSPFTAF-LV
MRGLKTLALRMRQHCASAARVAAWLEA-HPA--VTRVFYP-GLKS-----F-AQHDLA--
-Q--R--Q-M--A-L-P----GGMMAFEL-AG-GHDA-----G-VAMMNRLALIR----R
AVSLGDAETLIQHPASMTH-----STYSAEERA-LAGIGEGLVRLSIGLEDEADILADLA
GALE------------TAPSPVLA-------------------------
>Annotree@>NCJT01000283.1_2@GB_GCA_002282565.1@p__Proteobacteria
------------------------------------------------------------
MAY----D--A---S-RP----------LGPA--------TRA---IH--HGY-D-PATN
D-FA--LTP-PLHLTSTFAFPDAETGGALF------AG-EAEG-----HIYSRI--SNPT
VALLEARI----------ANLEGAEAGLA-----------TASGMGAISSLMWTLLKPGD
EIITDKTLYGCTFAFMRDGLS-RFGIKITHV----DLREPENLAAAIS--DKT-RLVYFE
TPANPNMRLVDIRAA-ARIAHD--A-GA---------LV------AVDNTYATPLLTRPI
ELGADFVVHSATKYLGGHGDLVAGMVL-GRA-EAIKEVRMVGVKDMTGSVMSPFNAM-LV
MRGLKTLQLRMARHCESGLRVARWLEA-QPG--MATVYYP-GLES-----H-PQHDLA--
-K--R--Q-M--P-G-F----GGMIALEL-KG-GYEA-----G-IAMMNRLRMIR----R
AVSLGDAETLVQHPASMTH-----STYSREERI-EHGISDGLVRLSVGLEDAEDILADLA
DAL-------G----TNEG------------------------------
>Annotree@>DBMJ01000019.1_6@GB_GCA_002298125.1@p__Firmicutes_A
------------------------------------------------------------
MN-----H------L--------KN---AGYN--------TKI---VH--AGN-H-VDPL
T-GA--LST-PIYQTSTFVFENVAQGAARF------AG-EEAG-----YIYTRL--GNPT
QEQLEGKL----------AVLEGAEAAIA-----------TASGIGAISSAIWTIVGTGD
HIVASDALYGCTFSLLSEQAK-KFGIDVTFV----DAKNPENIKKAMR--RET-KIVYIE
TPANPTLDLVDITEA-AAIAHE-----F------GA-VL------MVDNTFCSPYGQRPI
ELGADIVVHSATKYINGHGDVIAGAVI-GKQ-DYINQVRLIGVKDITGACISPFNAW-LI
IRGLKTLGVRMERHCKNAMIVARYLEN-HPK--VEKVMYP-GLES-----H-PQHELA--
-K--K--Q-M--K-N-F----GAIISFEV-AG-GVKA-----G-SALMDNVELCS----L
AVSLGDTETLIEHPASMTH-----SPVPREERL-KAGITDGLVRLSVGLEDPEDIIADLE
QALK--AI-----------------------------------------
>Annotree@>DBML01000008.1_37@GB_GCA_002298915.1@p__Firmicutes_A
------------------------------------------------------------
MN-----R------D-FV-----EK---MGFS--------TRS---IH--GGV-A-KN-S
F-GA--LAT-PIYQTSTFVFDSAEQGGSRF------AL-EEAG-----YIYSRL--GNPT
NSVVEEKL----------AILEGAEACMS-----------AASGMGAISAALWTALKAGD
HIVADETLYGCTFALLNHGMT-RFGVDVTFV----DTSDLEAVEAAMR--PNT-KVVYLE
SPANPTLKLTDIEAV-CKIAHK--T--E------GC-LV------MVDNTFCTPYTQRPI
ELGADVVLHSATKYLNGHGDVIAGFVC-GKQ-EFVNSVRLFGIKDMTGAVLSPFDAY-LI
IRGMKTLSLRVDRHCSNAMKVAEFLEA-HPA--VDKVYYP-GLKS-----F-PYYELA--
-K--K--Q-M--S-L-P----GGMIAFEL-KG-GVEE-----G-KTVMNNVKVCT----L
AVSLGDAETLIQHPASMTH-----SPYTCEERQ-AAGISDGLVRLAVGLEDVEDIIADLK
QALD--LIV-K--------------------------------------
>Annotree@>DBOJ01000129.1_2@GB_GCA_002299545.1@p__Firmicutes_A
------------------------------------------------------------
MA-----H---------------GS---GGFG--------TKA---IH--AGN-I-RDKQ
Y-GS--LTM-PIYQTSTFFFENCEQGGHRF------AG-QENG-----YIYTRL--GNPT
TSVLESKV----------AALENGEACVA-----------ASSGMGAISSCLWSIAGAGK
HILADETLYGCTFALLQHGMT-RYGVEVTFV----DTSNLEEVKANLK--ENT-ECVYLE
TPANPNLKIADISEI-SRIAHE--F-NP------SI-KV------VCDNTFASPYLQRPW
ERGADVVVHSATKYLNGHGDVIAGFVI-GKT-DFMQEVRMFGLKDMTGAVLGPFESF-LI
LRGLKTLEIRMQRHCASAKAIAEFLEG-HEK--VEKVYFP-GLVN-----H-PGHEIA--
-K--K--Q-M--D-D-F----GGMISFEV-KG-GKEA-----G-MKFVNSLSLAT----I
AVSLGDAETLIEHPASMTH-----STYGEEDLK-AAGISAGLIRLSVGLENVEDIIEDLR
MGLE--NI-----------------------------------------
>Annotree@>DBXK01000002.1_63@GB_GCA_002309375.1@p__Firmicutes_A
------------------------------------------------------------
M-------------E--------KN---SGFA--------TQQ---IH--VGK-L-EIPG
I-AP--LAT-PIFQTSTFEFQTTEQGAKRF------AL-EEPG-----YIYTRL--GNPN
TTKIGQKL----------AALEHAEAGMA-----------MASGMGAVTTVLWTALKAGD
HLLADDALYGCTFSFFTHGLT-RYGVDVTLV----DFSDIEKVKAAIR--PNT-KVFYFE
TPTNPNLKIIDIEEV-AKLAHE--T-CP------EA-KV------IVDNTFATPYLQRPL
DLGADVVIHSATKYLNGHGDVIAGMAA-GKA-DFIQECTLFGLKDMTGAVLGPFEAY-LI
DRGLKTLDIRVQKHCDNAMKVAKFLEG-HPM--VKRVIYP-GLES-----H-PRHDVA--
-K--K--Q-M--R-NGF----GGIVTFEL-NA-TREE-----S-AAFTNSLKLCT----I
AVSLGDAETLIEHPATMTH-----STYTPEALE-EAGIGVSMLRISVGLEDAEDIIADLD
ECLN--ALK-K--------------------------------------
>Annotree@>CP023315.2_3210@GB_GCA_002310375.2@p__Proteobacteria
------------------------------------------------------------
M------R--D---D--Q-----T-----GFS--------TRA---IH--AGY-D-PADE
H-GA--LTP-PLHLTSTFAFESAEAGGEMF------AG-TREG-----HFYSRI--SNPT
TDLLERRL----------ASLEGAEAAVA-----------TASGMGAITATLWSFLRAGD
EVITDQTLYGCTFAFLRDGLT-RFGVTVKQV----DMTRPEALAAVIS--EQT-RIVYFE
TPANPNMRLVDIAAI-TRIAHG--A-GA---------KV------VVDNTYATPCLTRPL
ALGADIVVHSATKYLGGHGDLVGGIAA-GGV-EDMARVRLCGVKDMTGAVMSPFTAF-LV
LRGLKTLSLRMARHSQSAQTVARWLED-HPA--VEQVFYP-GLQS-----F-PQRDLA--
-A--C--Q-M--A-S-G----GGMMAFEL-KG-GHTA-----G-VAMMNRLALIR----R
AVSLGDAETLIQHPASMTH-----SPYTPEERA-AAGIGEGMVRLSVGLEDLADILADLE
MALE------P----LRIVERV---------------------------
>Annotree@>DCBC01000089.1_3@GB_GCA_002313335.1@p__Proteobacteria
------------------------------------------------------------
-------M------DRNK-----K----LAFS--------TRA---VH--SGY-Q-SSEN
Q-GS--LNP-PIYMTSTFCFDTVEQGAARF------SG-EESG-----HFYSRI--SNPT
QAVLETRL----------ADLEDGEAALA-----------TASGMGAISATFWTIVSPGD
HVLVDKTVYGCTFSFMEHGLK-KFGIEVTYV----DFTKHDEINAALQ--SNT-RVVYFE
SPVNPSMRILDIHQI-SILVKD--Y-SN------DI-QI------VVDNTYCTPALQRPL
TMGADIVVHSATKYLGGHGDLIAGAVV-GRT-NMIENIRLHGLKDMTGAVISPINVF-LV
LRGIKTLQLRMERHCQNAQIVAEMLEA-HSA--VESTYYP-GLPS-----D-SGHQLA--
-K--R--Q-M--D-G-F----GGMIAFEL-KA-GFRG-----A-VKTLNALQLIK----R
AVSLGDAETLIQHPASMTH-----STYSPEQQE-MHGITQGLIRISVGLECVDDILADLN
QALG--A------------------------------------------
>Annotree@>DCDC01000175.1_15@GB_GCA_002316225.1@p__Firmicutes_A
------------------------------------------------------------
MD-----K------E-KL-----SK---MHFS--------TRA---VH--AGY-V-ANE-
Y-GA--LAT-PIYQTSTFVFDSAEQGGRRF------AL-EEEG-----YIYTRL--GNPT
CTQVEEKL----------ASLENAEAAVA-----------MASGMGAITSVIWSAVGAGD
HIVAAKTLYGCTFAFMSHGLT-KFNVAVDFV----DTSDPENVRKAMK--PNT-KIVYLE
SPANPNMLLSDISEI-SKIAHE----NP------AC-MV------VVDNTYCTPYIQRPL
DLGADVVVHSATKYLNGHGDVIAGFAA-GKK-EFIDTVRLCGIKDMTGSVLSPFEAY-LI
NRGMKTLEVRMEKHCANAQKVAEFLES-HPA--IEWIAYP-GLKS-----F-PQYELA--
-R--K--Q-M--S-L-P----GAMIAFEV-KG-GLEA-----G-RKLMNNVELCS----L
AVSLGDTETLIQHPASMTH-----SPYTPEERA-LSGISEGLVRLSVGLEHADDIIEDLK
QALD--KIV----------------------------------------
>Annotree@>DCDL01000060.1_124@GB_GCA_002316385.1@p__Firmicutes_A
------------------------------------------------------------
ME-----N------N--L-----KK---MGFA--------TRA---IH--GGH-V-KD-Q
F-GS--LAT-PIHQTATFVFDSAEQGGRRF------AL-EEGG-----YIYSRL--GNPT
NTQLEEKL----------AMLEGGEAAIS-----------TASGIGAVASAFWTALKAGD
HVVAAKTLYGCTYAYLNHGIS-RYGVEVTFV----DATNLEEVSQAMR--ENT-KVVYLE
TPANPNLEIVDIEAI-SKIAHE----NK------DC-IV------MVDNTFCTPYIQRPL
EFGADVVIHSGTKFLNGHGDVISGFVV-GSA-EFIKNVRLFGVKDMTGASLSPFDAF-LI
IRGMKTLEIRMEKHCANAMKVAKFLEE-HSA--VEKVYYP-GLES-----F-PQYELA--
-K--K--Q-M--S-L-P----GAVIAFEV-KG-GIEE-----G-KKVINSTELCT----I
AVSLGDAETLIQHPASMTH-----SPYTKEERE-AAGISDGLIRIAVGLENVEDIINDLQ
KALN--AIS----------------------------------------
>Annotree@>DCDU01000003.1_5@GB_GCA_002316585.1@p__Firmicutes_A
------------------------------------------------------------
MD-----K------E-KL-----SK---MNFS--------TRA---VH--AGY-K-PNE-
Y-GA--LAT-PIYQTSTFVFDSAEQGGRRF------AL-EEEG-----YIYTRL--GNPT
CTQVEDKL----------ASLENAEAAVA-----------MSSGIGAITSVIWALVSAGD
HIISAKTLYGCTFAYMNHGLT-RFGVEVDFV----DTSDPENVRRAMK--PNT-KIVYLE
SPANPNMLLTDINEV-SKIAHE-----S------NC-IV------MVDNTYCTPFIQRPI
DLGADVVVHSATKYLNGHGDVIAGFAA-GKK-DIIDEVRLVGIKDLTGSVLSPFDAY-LI
NRGMKTLEVRMEKHCSNAQKVAEFLEQ-HPA--IEWIGYP-GLKS-----F-PQYELA--
-K--K--Q-M--S-L-P----GAMIAFEV-KG-GLEA-----G-RILMNSLELCS----L
AVSLGDTETLIQHPASMTH-----SPYTPEERA-LSGISEGLVRLSIGLEHPDDIINDLK
LALD--KLA----------------------------------------
>Annotree@>DCJQ01000013.1_64@GB_GCA_002319965.1@p__Firmicutes_C
------------------------------------------------------------
ME-----K------E-ML-----KK---MGFA--------TQA---IH--AGA-M-KN-E
F-GA--LTN-PIYQTSTFIFDSAEQGGNRF------AL-QEPG-----YIYSRL--GNPS
NTQVEEKV----------AMLEGGEACCS-----------MGSGMGAISSALWTLLRAGD
HVVAGDTLYGCTFALLNHGMT-RYGVDVSFV----DITDLDAVKKAIK--PNT-RVVYLE
TPANPTLKISDIESI-SRIAHE--M--G------DI-TV------VVDNTFCSPYIQKPL
SLGADVVVHSATKYLNGHGDVIAGFVV-GKL-DYITNVRLFGLKDMTGAVLSPFDAF-LI
SRGMKTLALRMEKHSSNAMKVAEFLET-HPA--VKSVAYP-GLKS-----F-PQYELA--
-K--K--Q-M--S-L-P----GGMISFEL-KG-GKDE-----G-AVVMNNVKLCS----L
AVSLGDAETLIEHAASMTH-----STYTPDELK-AAGISEGLVRLSVGLEDPEDIIADLK
QALD--LVK----------------------------------------
>Annotree@>DCPV01000050.1_19@GB_GCA_002323775.1@p__Firmicutes_A
------------------------------------------------------------
M-------------E-N------KN---IGFG--------TKA---IH--AGN-K-KDTQ
Y-GS--LTM-PIYQSSTFTFDTCEQGGRRF------AG-EENG-----YIYTRL--GNPT
TSVLEEKV----------AALENAEACVA-----------VSSGMGAVTSIFWTVCKAGS
HIIADGTLYGCTFAYLNHGMT-RYGVEVSFV----DTSNLDEVKAALR--PNT-AVVYLE
TPANPNLKIADIKAV-SELAHN--Y-NK------DI-KI------ICDNTFATPYLQRPL
ELGADAVIHSATKYLNGHGDVIAGFIC-GSK-ELMNEVRFFGLKDMTGSVMGPFEAF-LI
LRGLKTLEIRMDRHCESAQKIAEYLEK-HPM--IEKVYFP-GLPS-----F-EGHEIA--
-K--K--Q-M--F-K-F----GGMLSFEV-KG-GREA-----G-AKLLNSLKLCT----I
AVSLGDAETLVEHPASMTH-----SPYTKEELA-EQGISEGLVRLSVGLENVDDIIADLE
YGFA--CLK----------------------------------------
>Annotree@>DCUZ01000068.1_32@GB_GCA_002327305.1@p__Acidobacteriota
------------------------------------------------------------
MS-----L------H--------DK---MRLA--------TRI---IH--FGS-H-PDPH
T-GS--LNV-PIYQTSTFVFKSAEEGGRRF------SG-QEKG-----YIYTRL--GNPN
HVVIEEKL----------AMMEGAEAAVC-----------ASSGMGAIAAAFWTLLGQGT
HVVADKTLYGCTYSLLKHCMH-RYGVETTFV----DCSDLKAVEAAFR--PNT-KLLYFE
SPANPTLAVYDIEAL-AAIGHR-----H------KV-MV------GVDNTFCTPYLQRPL
EFGVDFVIHSATKFLNGHGDVIAGFVA-GTK-AFIDQVRAEGIKDMTGSTLGPFEAF-LI
MRGIKTLPLRMDRHCANAQVVAEHLAG-HPM--VESIAYP-GLPG-----F-PARDLV--
-K--K--Q-M--L-L-P----GSLITFNV-KG-GFEA-----A-KAVANAVEMCA----L
AVSLGDVETLIQHPASMTH-----CSYKPDELA-EAGIGLAMLRVSVGLEDPADVIADLD
QALA--KA-----------------------------------------
>Annotree@>DCXP01000022.1_17@GB_GCA_002327725.1@p__Proteobacteria
------------------------------------------------------------
MS-------KK---KDNA-----A----QGFS--------TRA---IH--AGY-D-PAGH
H-GA--LNP-PVYLNATYTFESIAQGQQRF------SG-EAPG-----YIYARV--GNPT
QSVLEKRL----------AGLEGGEAAVA-----------VASGIGAITALLWSFIQSGD
EIIADKTLYGCTFAFMEHGLS-RFGVKVRFV----DLTEPGAMASAMT--PQT-CFVFFE
TPTNPNMRVINIREV-SEAAHA--H-G--------A-RV------IVDNTYGTPYLQRPL
ECGADFVVHSMTKYLSGHGDLIAGAII-GPA-DDMLSVRTIGLKDMTGAVLSAFDSF-LL
LRGIKTLELRMARHCESALALAREIES-HPQ--VEKVYYP-GLPS-----H-PQYALA--
-C--E--Q-M--K-A-F----GGMIALEL-RG-GYEA-----G-VRFMDAVQLAQ----R
AVSLGDAETLVQHPASMTH-----NNYTEEERQ-AHGISLGLARISVGLENVEDLSADIL
NALD--QSA-G--------------------------------------
>Annotree@>DCTZ01000028.1_5@GB_GCA_002329485.1@p__Firmicutes
------------------------------------------------------------
MK-----D------C---------Y--KFN----------TKV---MH--DCK-G-KD-A
F-NA--LVP-PIYTSASYRFNSAEEGGASF------RG-ETNC-----FIYTRL--GNPT
TNQLEKRI----------ASLEEGEGAVA-----------FASGMGAISAVFYTLLANGD
HIVADKTIYGCTFALLNHGLT-KLGIEVTFI----DFNEEGALKKALK--KNT-KAVFFE
TPANPTLKIIDIETV-VKTVKQ--F-NP------DI-QI------ICDNTFATPYHQQPI
TMGVDIVVHSGTKYLNGHGDAICGFVV-GRN-NFIDQCKMVGLKDMTGAVLGPMEAY-LI
LRGIKTLAIRMERHSQNAMEVAKFLQF-HPK--VERVYYP-GLPG-----F-SGHEIA--
-K--K--Q-M--K-NGF----GGILSFVL-KG-GIDQ-----G-IKLIDSVKLIN----V
AVSLGECESLIEHPASMTH-----STYTESERL-ASGIEDGLIRLSVGIEDAGDLIADLS
QALE--KI-----------------------------------------
>Annotree@>DCTM01000030.1_110@GB_GCA_002329565.1@p__Firmicutes_A
------------------------------------------------------------
ML-----N---------------KN---VGFA--------TKA---IH--AGS-F-KDEQ
H-GS--LTM-PIYQTSTFYFESTEQGGRRF------AG-EEGG-----FIYTRL--GNPT
SNQLEEKI----------AALENGEACAA-----------ASSGMGAISAALWTIAAAGK
HIVADKVLYGCTFALLSHGMT-RYGVEVDFV----DTANLDEVKAALK--ENT-VAVYLE
TPANPTLKIADIAEV-SKLVHA--Y-NP------EI-KV------VCDNTFASPYLQRPL
DLGADVVVHSATKYLNGHGDVIAGFVV-GKA-DFITQVKMFGIKDMTGSVIGPFESF-LI
MRGLKTLEIRMQKHCANAKAIVEYLCK-QDK--VEKVYYP-GLAD-----H-PGHEIA--
-K--K--Q-M--S-D-F----GGMIAFEV-KG-GRAA-----G-AKFCNALKLCT----V
AVSLGDAETLVEHPASMTH-----SPYTDEELV-TAGISAGLIRFSTGLENAEDIIADID
QAFA--QI-----------------------------------------
>Annotree@>DCYG01000011.1_43@GB_GCA_002331025.1@p__Firmicutes_A
------------------------------------------------------------
MD-----K------Q-KL-----NQ---MKFS--------TRA---VH--AGY-V-KNE-
Y-GA--LAT-PIYQTSTFIFDSAEQGGKRF------AL-EEEG-----YIYTRL--GNPT
NTQVEEKL----------ASLENAEAAVS-----------MSSGMGAITSVVWAKVKAGD
HIVAAKTLYGCTFAFLNHGVS-RFNVEVDFV----DTSDPENIRKAMK--PNT-RIVYLE
SPANPNMLIADIKEI-SKIAHE----VE------DC-IV------VVDNTYCTPYIQRPL
DLGADVVVHSATKYLNGHGDVIAGFAA-GKK-EFIDIVRLFGIKDMTGSVLGPFEAY-LI
NRGMKTLEIRMEKHCANAQKVAEFLEK-HPA--VVSIQYP-GLKS-----F-PQYELA--
-K--K--Q-M--S-L-P----GAMIAFEV-KG-GLEA-----G-KKLMNSLHLCT----L
AVSLGDTETLIQHPASMTH-----SPYTPEERA-LSGISEGLVRLSIGLEDADDIIIDLK
HGLD--MLI----------------------------------------
>Annotree@>DDAM01000062.1_245@GB_GCA_002332905.1@p__Firmicutes_A
------------------------------------------------------------
M-------------E-N------KN---VGFG--------TKA---IH--AGN-K-KDTQ
Y-GS--LTM-PIYQTSTFAFDTCEQGGRRF------AG-EENG-----YIYTRL--GNPT
TSVLEEKV----------AALEGAEACVA-----------VSSGIGAVSSIFWTMCKAGS
HVIADGTLYGCTFAYLNHGMT-RYGVEVSFV----DTSNLDEIKAALK--PNT-AVVYLE
TPANPNLKIADIKAV-ADLVHG--Y-NK------DI-KV------VCDNTFATPYLQRPL
ELGADAVIHSATKYLNGHGDVIAGFIC-GSQ-EFMNEVRFFGLKDMTGSVMGPFEAF-LI
LRGLKTLEVRMDRHCDSAQKIAEYLEK-HPM--VEKVYFP-GLPS-----F-EGHKIA--
-K--K--Q-M--S-K-F----GGMIAFEV-KG-GREA-----G-ANLLNSLKLCT----I
AVSLGDAETLVEHPASMTH-----SPYTKEELA-EQGISEGLVRLSVGLENVEDIIADLE
YGFN--CLK----------------------------------------
>Annotree@>DDCQ01000098.1_3@GB_GCA_002334915.1@p__Proteobacteria
------------------------------------------------------------
-------M-SA---DNKN-----K----LSFA--------TRS---VH--AGY-N-SADH
Q-GS--LNP-PIYMTSTFAFDDVAQGAGRF------SG-EEPG-----HFYSRV--SNPT
QEILETRL----------ADLEEGEAALA-----------TASGMGAITATLWTLLAPGD
QVLVDKTLYGCTFSFMEHGLK-KFGVDICFA----DFTDHDDIKANLS--DKT-RVMYFE
TPVNPNMRVIDIAAV-SGLAKS--Y-NS------DI-KV------MVDNTYCTPALQRPL
TMGADIVVHSATKYLGGHGDLIAGAVV-ADA-ETIHQIRVFGLKDMTGAVISPMTVF-LI
LRGIKTLQLRMERHCKNAQAIAEMLDQ-HPA--VDQVFFP-GLKN-----D-PWHQIA--
-S--L--Q-M--D-D-F----GGMIAMEL-KG-GYQA-----A-VSMLNKLKLAK----L
AVSLGDAETLIQHPASMTH-----STYTLEERG-EHGITEGLVRISAGLEAVEDIIADLR
QALG--D------------------------------------------
>Annotree@>DDDD01000110.1_1@GB_GCA_002335945.1@p__Proteobacteria
------------------------------------------------------------
MS-----S------GNK-----TKL--SFA----------TRS---VH--AGY-D-SADN
Q-GS--LNP-PIYMTSTYTFDNVAQGAGRF------SG-DEPG-----HFYSRI--SNPT
QEVLETRL----------ANLEEGEAALA-----------TASGMGAISATLWTLVGPGD
QVLVDKTLYGCTFSFMEHGLK-KFGVDICYA----DFTDHADXXXXXX------------
-----XXXVIDIAAI-SALAKG--H-NT------NI-KV------MVDNTYCTPALQRPL
TLGADLVVHSATKYLGGHGDLIAGAVV-GDA-ETIQQIRLFGLKDMTGAVISPMTVF-LI
LRGIKTLQLRMERHCQNAQAIAEMLEA-HPA--VDQVFFP-GLKN-----D-PYHEIA--
-C--K--Q-M--D-D-F----GGMIALEL-KG-GYEA-----G-VRMLNKLKLAK----L
AVSLGDAETLIQHPASMTH-----SVYTLEERA-KHGITEGLVRISAGLEAVVDIIADLE
QALA--E------------------------------------------
>Annotree@>DDHB01000033.1_5@GB_GCA_002337925.1@p__Firmicutes_C
------------------------------------------------------------
MN-----N------Q--------YN---SGYD--------TVI---IH--AGQ-S-PDPA
T-GA--LAT-PIHQTSTFVFASAEQGAARF------AL-EEEG-----YIYTRL--GNPT
QQALEVKM----------AALENAEAALA-----------VASGMTAIAASLWTLCKKGD
HIVAAETLYGCTHALLAHSMP-KFGIDVTFV----DATNLEDISSAMQ--PNT-KVIYLE
TPANPTLAIIDIAAV-SRLAHR-----H------NC-KL------MVDNTFMSPYCQRPL
ALGADIVVHSATKYLNGHGDVIAGIVL-GKQ-EFINEVRFIGVKDITGGCISPFNAW-LT
LRGLKTLGVRMERHCQNALQVARFLAE-HPH--VENVNYP-GLPG-----H-PQHELA--
-K--T--Q-M--S-N-Y----GAMISFEI-KG-GIEA-----G-RKAMNSVQLCL----L
AVSLGDTETLIQHPASMTH-----SPIPYAERI-KAGITDGLIRLSVGLEDPKDIILDLD
QAIR--KGA-E--------------------------------------
>Annotree@>DDIL01000168.1_7@GB_GCA_002338515.1@p__Proteobacteria
-----------------------------------------------------MLKFNKN
QND--VTI-NH---N-KE-----K----FGFA--------TEA---IH--HGY-D-AQMH
N-GS--LNP-PVHFTSTFTFENADHGADLF------AG-NQKG-----HFYSRI--SNPT
LSVLEERL----------AKLERAEAGLA-----------VASGIAAITSTLWTVLKAGD
EILVDKTLYGCTYAFLHKGLK-KFGVIVTHV----DMSDTKLVEQSIT--NNT-RVIYYE
TPANPNMRLVDISAV-SNIAKS--Y-N--------I-LT------VVDNTYATPLITRPI
ELGADIVVHSATKYLGGHGDLIAGMVA-GNV-DLIERIRLEGVKDMTGACMSPFTAM-LI
LRGIKTLELRMRQHSNSALKVANFLQG-CPM--VSNIYYP-GLPS-----F-PQHALA--
-C--K--Q-M--R-L-F----GGMIAFEL-QG-GLQA-----G-KNLIDALNLIQ----C
AVSLGDAESLIQHPASMTH-----SAYTAEERA-HHGISDELIRLSVGLESSEDIIEDLK
QAFE--Q-L-A----LRTVA-----------------------------
>Annotree@>DDKM01000058.1_15@GB_GCA_002339345.1@p__Firmicutes_B
------------------------------------------------------------
MD-----N--------K------EH--GFA----------TRA---IH--AGQ-V-PDPA
T-GA--LAT-PIYQTSTFVFNNVEEGAGRF------AG-EMPG-----YIYSRI--GNPT
QTALEEKM----------AALEGGEAALA-----------FGSGMAAISAVILALVQNGD
HILADTTLYGCTHALFSHLLP-RFGVEVTFV----DMTDPENVARSLR--LTT-RVVYLE
TPANPTMKLVDIREV-VSLTRG--T-G--------A-AV------VVDNTFMSPYLQRPL
ELGAHVVVHSATKYLGGHGDVIAGVAV-GPQ-ELMDRIRVTTLKDI-GGVISPFDAW-LV
LRGIKTLAVRMDRHNLNGMAVARFLEN-HPA--VEKVHYP-GLPS-----H-PQHTLA--
-I--R--Q-M--R-G-F----GGLISFEL-QG-GFEA-----A-RRLLNNVRLCH----L
AVSLGDVDTLIQHPASMTH-----AVVPREQRL-LAGITDGLVRLSVGLEDVEDIIGDLA
QALS--KAY-L------KQASNSNVNKGLL-------------------
>Annotree@>DDLV01000051.1_10@GB_GCA_002340325.1@p__Proteobacteria
------------------------------------------------------------
----------M---ANIQ-----S----NKFC--------TKA---IH--AGY-D-SQLH
E-GA--LNP-PLHLSSTFAFEDIKQGADRF------AG-NAEG-----HIYSRI--SNPT
LSILEKRI----------AALENAEAGLC-----------TASGMAAITSVLLTLLSHGD
EVLVDKTLYGCTYAFLNHGLS-KFGITVTHV----DMTNVDNVAEAIS--SRT-KVIYFE
TPANPNMRLIDIAEV-CHVANQ--N-E--------I-VS------VVDNTYSTPVITRPI
DLGADVVVHSATKYLGGHGDLIGGLVV-AST-ELIERFRFEGVKDMTGACMSPFTAM-LI
LRGLKTLELRMQRHALNADYIAGWLNK-HAF--VKKIYYP-FDTD-----N-CQFALA--
-K--K--Q-M--H-Y-G----GGMIAFEL-EG-GFQQ-----G-LQFMDALQLVQ----R
AVSLGDAESLIQHPASMTH-----STYSEEERA-RHGISNSLIRLSVGLEDKDDIQNDLQ
YALD--T-L------KNFIAA----------------------------
>Annotree@>DDMF01000093.1_16@GB_GCA_002340515.1@p__Proteobacteria
------------------------------------------------------------
M------S------T-S------K-----GFA--------TRA---IH--HAY-N-PLDN
G-GA--LTP-PLHLTSTFSFESAEAGGEMF------AG-EREG-----HIYSRI--SNPT
CDLLEQRI----------ATLEGAEAGLA-----------LSSGMGAITAVFWTLLSPGD
EVIVDKTLYGCTFAFMQHGLA-KWGVKITHV----DMTDPENLRNAIS--DTT-RVVYFE
TPANPNMRLVNIAEV-SVIAHD--A-GA---------TV------VVDNTYATPYLTRPI
EHGADIVVHSATKYLGGHGDVVAGLVV-GKL-EQVTEIRLVGMKDMTGAVMAPFNAM-LI
LRGLKTLALRMDRHCASAAKVAEWLEA-QPG--VGVVHFP-GLTS-----F-PQHDVA--
-R--A--Q-M--D-Q-P----GAMIAFEL-DG-GIDA-----G-RQMMNRLNMIQ----R
AVSLGDAETLIQHPASMTH-----STYTPEERE-LHGISDGLIRLSVGLEEVADIIADLD
AALA------P----V-LVQAAE--------------------------
>Annotree@>DDNC01000009.1_166@GB_GCA_002340985.1@p__Firmicutes_A
------------------------------------------------------------
MD-----N------E-NM-----NE---MKFA--------TKA---VH--GGY-R-KNE-
Y-GA--LAT-PIYQTSTFIFDSAEQGGRRF------AL-EEEG-----YIYTRL--GNPT
CTQVEDKL----------ACLENAEAAVS-----------MSSGMGAITSVIWVAVNSGD
HIVAAKTLYGCTFAFLTHGLS-RFGVETTFV----DTSDPENVRKAMR--PNT-KVVYLE
SPANPNMLISDIGEI-SQIAHE----RS------GC-IV------VVDNTYCTPYIQRPI
EFGADVVVHSATKYLNGHGDVIAGFAA-GKR-DFINKVRLVGIKDMTGSVLSPFDAY-LI
NRGMKTLEIRMEKHCANAQKVAEFLEG-HPA--VEGVAYP-GLNS-----F-PQKELA--
-E--R--Q-M--K-L-P----GAMIAFEV-KG-GLES-----G-RKLMNTLKLCT----L
AVSLGDTETLIQHPASMTH-----SPYTPEERA-IAGISEGLVRLSVGLEDSEDIINDLK
QALD--KLI----------------------------------------
>Annotree@>DDOV01000049.1_150@GB_GCA_002341865.1@p__Firmicutes_A
------------------------------------------------------------
MN-----K------G-QL-----KQ---MGFS--------TKA---IH--GGA-K-KN-E
Y-GA--LAT-PIYQSSTFVFDSAEQGGNRF------AL-EEDG-----YIYSRL--GNPT
NSVLEEKL----------AILEGGEAAMS-----------MSSGMGAVSSALWTALKAGD
HIVASKTLYGCTFAYLSHGLT-RFGVEITFV----DTKNPQNVKDAMR--ENT-RVVYLE
SPANPNLDLSDIEAI-CKIAHE----NE------NC-LV------MVDNTFCTPYIQRPL
ELGADVVIHSGTKFLNGHGDVVCGFVL-GSS-EFIQQVRLFGVKDMTGSSMSPFDAF-LV
IRGMKTLPLRMEKHCDNAMKVAEFLEN-HKA--VEKVYYP-GLES-----F-PQYELA--
-Q--K--Q-M--S-L-P----GAIIAFEI-KG-GVEE-----G-KKMINNTKLCS----L
AVSLGDAETLIQHPASMTH-----SPYAPEERL-EAGIKDNLVRLAVGLEDVEDIILDLD
RALK--TIL----------------------------------------
>Annotree@>DDQV01000174.1_4@GB_GCA_002342785.1@p__Fusobacteriota
------------------------------------------------------------
M-------------K-KI-----EE---KGFG--------TKA---IH--GGA-E-KNP-
F-GA--LTT-PIFQTSTFVFDTAEQGGRRF------AL-EEGG-----YIYSRL--GNPT
SSVIENKL----------ALLEGAQAALA-----------TSSGIGAISSTMWTLLKAGD
HVLADKTLYGCTYAFLSHGLT-KFGIEVDFI----DTSDLEAVEKTMR--SNT-RVVYLE
TPANPNLKIVDIPAV-CEIAH---K-NK------YT-KV------VVDNTFATPYLQNPL
KLGADLVVHSATKYLNGHGDLVAGFVA-GDL-ETVTQIRLIGVKDMTGSVISPNDAF-LL
MRGMKTLELRMARHCSNAGKVAKFLDN-HSM--VEKVYYP-GLES-----H-EGHEIA--
-K--K--Q-M--N-G-F----GGIIAFDV-KG-GLEA-----G-KKLLNSLELCA----L
AVSLGDTETLIQHPASMTH-----SPYTVEERA-AAGITEGLVRISVGLEEADDIISDLE
QGLA--KL-----------------------------------------
>Annotree@>DEFQ01000016.1_56@GB_GCA_002350825.1@p__Firmicutes_A
------------------------------------------------------------
MK-----H---------------DA---CGFG--------TKA---IH--AGN-V-KDQQ
Y-GA--LST-PIYQTSTFVFDSCEQGGRRF------AG-QEGG-----YIYTRL--ANPT
VSVLENKI----------AALEGGEACLA-----------TASGMGAISSCLWTIAGAGK
HIIADGTLYGCTFALLNHGVT-RYGVEVDFI----DTSDLDSLKAHLK--ENT-VAVYLE
TPANPTLKITDISAV-AQIAHA--Y-NP------EI-KV------VCDNTFASPALQNPL
ALGADVVVHSATKYLNGHGDVVAGFVV-GKA-DFIGQVRMFGLKDMTGAVMDPFAAF-LL
LRGLKTLELRMARHCENARKIAAFLER-HPA--VEKVYYP-GLES-----H-VGHEVA--
-A--R--Q-M--R-D-F----GGMLSFEV-KG-GKAA-----G-MKLVNSLQLIT----V
AVSLGDAESLIEHPASMTH-----STYSEEELE-DAGIAPGLIRLSAGLENAEDLIADLE
QAMS--RLG----------------------------------------
>Annotree@>DELZ01000003.1_134@GB_GCA_002354635.1@p__Proteobacteria
------------------------------------------------------------
M------P--S---DLQS-----KP-NPMGFS--------TRA---IH--HGY-D-PKDS
E-GA--LTP-PLHLTSTFTFESAEQGGRMF------SG-EEPG-----HFYSRI--SNPT
TDLLEKRI----------ASLENGEAGLA-----------TASGMGAITSTLWTFLRPGD
ELITDLTLYGCTFAFMSHGLA-RFGIKITHV----DLTDPEQLARAIS--QKT-RIVFFE
TPANPNMRLVDIAAI-SAIAKR--A-GA---------RC------VVDNTYATPVITRPL
ELGADLVVHSATKYLGGHGDVVAGLVV-GNA-EDISEIRLNGMKDMTGAVMAPFNAM-LV
MRGLKTLKIRMRQHVESAEAIAGFLQG-HAA--VAEVLYP-GLPS-----F-PQHDLA--
-R--R--Q-M--D-Q-F----GGMIAVKL-AG-GYDA-----G-LALMNGLNLIQ----R
AVSLGDTETLIQHPASMTH-----STYSPQERH-SHGIDDGLVRISVGLEDVDDLLYDLG
SALA------S----LAKGQSEESSGRTDALADLSCSI-----------
>Annotree@>AP018040.2_2595@GB_GCA_002356435.2@p__Bacteroidota
------------------------------------------------------------
MH-----N-------YPV-----NQ---AGFA--------TKA---IH--GGR---QKNQ
F-GS--LCD-PIYQTSAFTFETAEQGGRRF------TL-EEEG-----YIYTRL--GNPT
CSAVEEKV----------RLLEGGEACVS-----------AASGMGAITSAIWSCVEQGD
HIIASKTLYGCTFAYLKHGIT-RYGIEVSFV----DIRDPRNIESVLR--PNT-RLVYLE
TPANPTLYIADLPSI-AGIVHR----KP------DC-LL------MVDNTFSTPYITRPI
EWGADVVVHSATKYLNGHGDVIAGFVV-GKK-EFIDRVRLVGIKDMTGASLSPFDAF-LI
ARGLKTLEIRMEKHCENAQKVAEFLEK-HAA--VETVLFP-GLAS-----F-PQAELA--
-K--K--Q-M--S-L-P----GAIISFEV-KG-GIEA-----G-KKLLNRLQLLT----I
SVSLGDAETLIQHPASMTH-----SAYSPEERL-AGDISDGLIRLSVGLENATDIIADLK
QGLD--GLR----------------------------------------
>Annotree@>DENY01000139.1_7@GB_GCA_002359825.1@p__Bacteroidota
------------------------------------------------------------
MN-----K-------EQL-----KK---LGFA--------TQA---IH--GGH---QPNQ
F-GA--LCD-PIYQTSAFTFETAEQGGRRF------AL-KEEG-----YIYSRL--GNPT
NNLAEEKV----------ALLEGGEACVS-----------AGSGMGAITSAIWVCVKQGD
HIISSKTLYGCTYAFLSHGIT-RYGVEVTFV----DTRNPENVRKAMR--PNT-KLVYLE
SPANPNLHITYIRAV-ADIVQQ----QD------DC-RL------MVDNTFSTPYITNPL
KMGADIVVHSATKYLNGHGDVIAGFVV-GKE-DYIKQVRLLGIKDLTGASLSPFNAF-LI
ARGLKTLEIRMEKHCANAQKVAEFLES-HPA--VDNVLFP-GLPS-----F-PQYELA--
-Q--R--Q-M--N-L-P----GAMIAFEV-KG-GIEA-----G-KKLLNSLELLK----I
SVSLGDAETLIQHPASMTHSPXXHSPYTPEERQ-ASDIGEGLVRISVGLENVEDIIADLK
NGLD--GLI----------------------------------------
>Annotree@>DEYP01000015.1_45@GB_GCA_002364615.1@p__Proteobacteria
------------------------------------------------------------
MH-----T-------K-------NV----HPH--------TLC---IH--AGK-E-KN-Q
H-GT--LAT-PLYQTSTFVFENAEQGAARF------AG-EQEG-----YIYTRL--GNPT
TRELEQKV----------AALEGMDDAAA-----------TATGMGAVAASTMAFLQHGD
HLIASKAIYGCSFALFNHMFA-RYGIEVSFV----DMTDHAAVAAALK--PNT-KMLFAE
TPINPNLVVLDLAFL-GQFCQQ--H-K--------L-IS------VVDNTFLTPLLQQPA
KYGIDIIIHSATKYLNGHGDVVAGIIV-ANS-EKIATIKMTTLKDM-GATISPHDAW-LI
IRGLKTLAVRMERHCQNAQQVAEFLER-HDA--VKEVFYP-GLPS-----H-PGYRFL--
-G--E--Q-M--Q-G-A----GGVLAFEL-NA-SLEQ-----S-RYFINQCRLLS----L
AVSLGDAESLIQHPASMTH-----SPYTAEERQ-MAGISDGLIRVSVGLEHVADIIADLE
QALT--KMQ-Q----LS--------------------------------
>Annotree@>DEZB01000045.1_3@GB_GCA_002364735.1@p__Bacteroidota
------------------------------------------------------------
MN-----K-------DQL-----KK---LGFA--------TQA---IH--GGH---QSNQ
F-DA--LSE-PIYQTSAFTFETAEQGGRRF------AM-EEPG-----YIYTRL--GNPS
CNSVEEKV----------ALLEGGEAAVS-----------AASGIGAITSAIWVCVQQGD
HIVSSKTLYGCTFAFLSHGIS-RYGVEVTFV----DTRDPENVRKAMR--PNT-KLVYLE
TPANPNLHITDIEAV-AEIVHT----QD------DC-LL------MVDNTFSTPYITRPL
SLGADIVVHSATKYLNGHGDVIAGFVV-GKA-AYIKQVRQLGIKDLTGACLSPFNAF-LI
SRGLKTLEIRMEKHCANAQKVAEFLET-HPA--VDNVLFP-GLPT-----F-PQYKLA--
-Q--K--Q-M--S-L-P----GAMIAFEV-KG-GIEA-----G-KKLLNSLKMLV----I
SVSLGDTETLIQHPASMTH-----SPYTAEERQ-ASNISEGLVRISVGLENVEDIISDLK
NALD--SLS-T----IE--------------------------------
>Annotree@>DFBF01000174.1_47@GB_GCA_002367285.1@p__Proteobacteria
------------------------------------------------------------
M------H------N-RP-----D-----SFS--------TIA---IH--HGY-D-PMDH
E-GA--LTP-PLHLTSTFAFETAEAGGEMF------EG-NRAG-----YVYSRI--SNPT
TSLLEQRI----------AALEGAEAGLA-----------LASGMGAITATMWTLLSPGD
EVILDKTLYGCTFSFMQHGLA-KFGITITHA----DLTQPEHLEAAIN--NKT-KIVYFE
TPANPNMRLVDIRAI-ADIAHA--N-GA---------LV------VVDNTYATPYLTQPI
KHGADIVVHSATKYLGGHGDVVAGLLV-GSE-ELVSNIRLYGMKDMTGAVMAPFNAM-LI
LRGIKTLELRMDRHCASAMTVATMLAQ-SDA--VADVFYP-GLPG-----F-AQNDLA--
-R--R--Q-M--A-Q-F----GGMIAFEL-KG-GMQA-----G-IETMNRLTLIT----R
AVSLGDAETLVQHPASMTH-----STYTPEERA-AHGISEGLVRLSIGLEGVDNVLDDLA
QALP------N----T-PTRSAA--------------------------
>Annotree@>DFGY01000012.1_24@GB_GCA_002372505.1@p__Firmicutes_A
------------------------------------------------------------
M-------------E-DV-----KN---MSIA--------TKA---IH--GGV-S-KEKG
Y-GS--LSM-PIYQTSTFVFETAEQGGRRF------AG-EEEG-----YIYSRL--GNPT
ISLLEEKI----------ALLEGAEACVA-----------FSSGMGAISSTLWTIAAAGK
HIIADSTLYGCTFALLNHGMT-RYGVEVSFI----DTSDLDQVKNALK--DNT-CAVYLE
SPANPTLKIEDIAEV-AKIAHD--F-NK------DI-KV------VVDNTFATPVLQKPL
ELGADVVVHSATKYLNGHGDVIAGFAC-GTA-EFMAEMRLFGLKDMTGAVLGPQEAF-LI
MRGLKTLALRVPKHVENAKKIVEYLVS-EPK--VKKVYYP-GLED-----H-PGHDIA--
-A--K--Q-M--A-D-F----GGMVAFEV-ES--REA-----G-AALCNALELCT----C
AVSLGDAETLIEHPASMTH-----SPYTAEELA-EAGIPEGLIRLAVGLEEADELIADFK
QAFA--KI-----------------------------------------
>Annotree@>DFHG01000008.1_55@GB_GCA_002372615.1@p__Firmicutes
------------------------------------------------------------
MK-----I------K-S------NS--KL-----------TQS---IH--EGM-V-KD-Q
F-GS--VIA-PVYHTSTFEFESVDQGARRF------KG-EEGG-----YIYTRL--GNPT
TDALAKKI----------AKLENAEACVM-----------TASGMGAIASVMWTFLKTGD
RLIADSNLYGCTFALFTHTLT-KFGIDVQIC----DFSNVENIKKLLT--KNT-TMVYFE
TPTNPALKVNDIELI-AKTAHE--F-NK------DI-NV------VVDNTFASPYLQNPI
SHGADIVVHSGTKYINGHSDVIVGAIV-STK-EKIAKATMIGLKDCTGAVLDPGAAF-LV
NRGLCTLPIRMEQHCKNAKKFIEYLSK-NKY--IKNINYP-GLTT-----C-IGHEAA--
-K--K--Q-M--K-D-F----GAMASFET-NL-TFEQ-----T-KVFVNNVKVWT----L
AVSLGGVESLIEHPASMTH-----STYSEAELA-KYNITPTLIRISIGLEDIDELIADFD
QALE--IAA-K------SPR-----------------------------
>Annotree@>DFMW01000126.1_5@GB_GCA_002375815.1@p__Firmicutes_A
------------------------------------------------------------
MN-----K------E-KL-----SK---MGFS--------TRA---VH--AGY-E-KN-E
H-GA--LAT-PIYQTSTFIFDSAEQGGRRF------AL-EEGG-----YIYTRL--GNPT
NTQVEEKL----------ASLENGEAAVS-----------TASGMGAITSVIWAAVSAGD
HIVAAKTLYGCTFAFMNHGLT-RFGVEIDFV----DTSDPENVRKAMK--PNT-KVVYLE
SPANPNMNLTDIEAV-AKIAHE--V--E------GC-LV------VVDNTYCTPYIQRPL
DMGADVVVHSATKYLNGHGDVIAGFAV-GKK-EFIDQVRLVGIKDMTGASLSPFDAY-LI
NRGMKTLELRMERHCANAQKVAEFLEA-HPA--VESIYYP-GLKS-----F-PQYELA--
-K--K--Q-M--K-L-P----GAMIAFEL-KG-GLEA-----G-RQLMNTVELCT----L
AVSLGDTETLIQHPASMTH-----SPYTPEERA-EAGISEGLVRLSVGLENVEDIIADLK
QALD--QLV-P----ATA-------------------------------
>Annotree@>DFNM01000118.1_10@GB_GCA_002376045.1@p__Firmicutes_A
------------------------------------------------------------
----------------------------MKFN--------SKS---IH--AGS-K-HCPI
T-GA--HVT-PIYQTSTFVFKDADQGARRF------AG-EEEG-----YIYTRL--GNPT
IDELETRI----------AALEGGEAAIA-----------TASGMAAISTSFLTLLEKGD
HVVVADTLYGCTHSLLSHILP-KFGIEITFV----DAADPDDVEKAMK--QNT-KILYVE
TPANPTLKLVDLRAV-SQIAHK-----Y------GA-YL------IVDNTFMTPYLQRPI
ETGADFVVHSATKYIGGHGDVVAGIIV-GPR-NIISKMKMPYLKDL-GGITSPFDAW-LL
LRGLKTLGPRMEIHCRNAQKVAEYLED-HPL--IEEVHYP-GLPS-----H-PQHDLA--
-K--R--Q-M--D-G-F----GGMISFEL-KG-GIEA-----G-KVLMDSVKLIT----L
AVSLGCVDSLIQHPASMTH-----SPVPREERL-KAGITDGLVRFSVGIEDVEDIIADLD
QALN--KVK-A----VI--------------------------------
>Annotree@>DFOH01000002.1_106@GB_GCA_002376545.1@p__Firmicutes_A
------------------------------------------------------------
MD-----R------E-KL-----EA---MGFG--------TKA---IH--GGH-K-ADAA
T-GA--LVT-PIYQTSTFVFDSAEQGGKRF------AL-EEDG-----YIYTRL--GNPT
NSQVEEKV----------AILEGAEACVS-----------TGSGMGAVSSVLWTALKAGD
HMIAAETLYGCTFAYINHGLT-RFGVEVTFV----DTRDPENVRNAMR--DNT-KVVYLE
TPANPTLLITDIKAI-SDIAHE----KE------GC-LV------IVDNTFATPYIQKPI
ELGADVVVHSATKYLNGHGDVIAGFVV-GKQ-EFMNEVRFVGIKDMTGSCLSPFDAF-LI
MRGMKTLEIRMEKHCQNAMEIAKFLEA-HPA--VEKVYYP-GLES-----F-EQYKLA--
-K--K--Q-M--K-L-P----GAIIAFEL-KG-GIEE-----G-KKVINNTHLCK----T
AVSLGDTETLIQHPASMTH-----SPYTPEERA-AAGISEGLVRLSVGLETCSDIIEDLN
NALN--LIL----------------------------------------
>Annotree@>DFWH01000002.1_73@GB_GCA_002380805.1@p__Firmicutes_A
------------------------------------------------------------
MA-----H---------------TN---GGFG--------TKA---IH--AGN-V-KDKQ
Y-GA--LTM-PIYQTSTFFFENCEQGGRRF------AG-QEEG-----YIYTRL--GNPT
TTVLEDKV----------AALECGEACAA-----------ASSGMGAISSCLWSIAGVGK
HILADETLYGCTFALLNHGLT-RYGVEVSFV----DTSDLEAVKASLK--ENT-VCVYLE
TPANPNLKISDIAEI-SKIAHS--Y-NP------EI-MV------VCDNTFASPYLQRPL
ELGADVVVHSATKYLNGHGDVIAGFVV-GKA-EFIQQVKMFGIKDMTGAVLGPFESF-LI
LRGLKTLEIRMQRHCANARIVAEFLAN-NEK--VEKVYYP-GLES-----H-EGYEIA--
-K--K--Q-M--D-D-F----GAMISFEV-KG-GKEA-----G-MKFVNSLSLAT----V
AVSLGDAETLIEHPASMTH-----STYGEADLK-AAGISAGLIRLSVGLENVEDIIEDLK
IGFS--KI-----------------------------------------
>Annotree@>DFWT01000172.1_5@GB_GCA_002381045.1@p__Proteobacteria
------------------------------------------------------------
MS---------------------------GFS--------TRA---IH--FGY-N-PADN
Q-GA--LVP-PIYTSATYAFPDAAYGGRCF------AG-TEPG-----YFYTRI--ANPT
LALLEGRL----------ASLEEGAGAVV-----------FGSGMGAITATLWSMLEQGD
EVLADLTLYGCTFSFLNHGLT-RFGVTVRHV----DMTDPANVAQAIG--PKT-KVVYFE
TPANPNMRMVDIAAV-SAIAHA--G-GA---------KV------VVDNTYCTPYLQQPL
LLGADASVHSMTKYLGGHGDLTAGAAIFSDA-ELALRVRLFGLKDMTGAVMSAQDAH-LV
MRGLKTLTLRMDRHCQSAQKVAELLQA-HAA--TEVVHFP-GLPT-----F-AQHDLA--
-K--R--Q-M--R-Q-F----GGMVAFEL-KG-GLQA-----G-IRFMDALQLVT----R
AVSLGDAETLAQHPASMTH-----STYTPEERQ-SHGIADGLVRLSVGLEDIDDVLVDIQ
QALD--CAI----------------------------------------
>Annotree@>DFOA01000005.1_22@GB_GCA_002381185.1@p__Firmicutes_A
------------------------------------------------------------
MD-----R------E-KL-----NQ---MKFS--------TRA---VH--AGY-R-KN-E
Y-GA--LAT-PIYQTSTFIFDSAEQGGRRF------AL-EEEG-----YIYTRL--GNPT
CSQVEDKL----------ASLENAEAAVA-----------MSSGMGAITSVFWAALSAGD
HVVAAKTLYGCTFAYLNHGLS-RFGVETTFV----DSSDPENVREAMR--PNT-KIVYLE
SPANPNMLISDIEAI-SKIAHE--I--E------GC-MV------VVDNTYSTPYIQRPL
DLGADVVVHSATKYLNGHGDVIAGFAA-GSQ-DFINQVRLVGIKDMTGSVLSPFDAY-LI
NRGMKTLEIRMEKHCANAQKVSEFLES-HPA--VESIAYP-GLKS-----F-PQYELA--
-K--K--Q-M--T-L-P----GAMIAFEV-KG-GLDA-----G-RNLMNTLELCT----L
AVSLGDTETLIQHPASMTH-----SPYTPEERA-LSGISEGLVRLSVGLEDADDIIDDLK
QALD--KLI----------------------------------------
>Annotree@>DFXM01000011.1_85@GB_GCA_002381695.1@p__Firmicutes_A
------------------------------------------------------------
MD-----K-------HSL-----EQ---SGFS--------TKA---IH--GGA---VKDQ
F-GA--LAT-PIHQTATFIFDSAEQGGNRF------AL-KEEG-----YIYSRL--GNPT
TTVLEEKL----------ALLEGGEGCVS-----------MSSGMGAVSSTIWSAVQAGD
HIVAAKTLYGCTYAYLSHGIT-KFGVEVTFV----DTKNPENVKMAMR--ENT-KVVYIE
SPANPNLDIADIEEI-SKIAHE--F-NK------EC-LV------VVDNTFSTPYITRPI
ELGADVVIHSGTKFLNGHGDVVCGFVI-GKN-EFIQKVRLFGVKDMTGACMSPFDAY-LV
IRGMKTLPIRMEKHCSNAIKVASFLEM-HPA--VDKVYYP-GLKS-----F-EQYEVA--
-K--K--Q-M--S-L-P----GAIIAFEI-KG-NYED-----G-KTVINNTHLCS----L
AVSLGDCETLIQHPASMTH-----SPYTREERI-DAGIEDNLIRIAVGLENPEDIIKDLN
NALN--LIL----------------------------------------
>Annotree@>DGAQ01000017.1_144@GB_GCA_002382445.1@p__Proteobacteria
------------------------------------------------------------
-------M------SENN-----K----LAFA--------TRA---VH--SGY-D-SSDS
H-GS--LNP-PIYMTSTFCFDSVEQGAQRF------SG-ENPG-----HFYGRI--SNPT
QEILETRL----------ADLEEGEAALA-----------TASGMGAISATFWTIVSPGD
HVLVDKTIYGCTFSFMEHGLK-KFGIEVTYV----DFTNHNDIAAALQ--TNT-KVVYFE
SPVNPSMRILDIAAI-SAVVKS--H-NA------DI-QV------IIDNTYCTPALQRPL
TMGADIVVHSATKYLGGHGDLIAGAVV-GRQ-EMIQQIRLFGLKDMTGAVISPINAF-LI
LRGIKTLQLRMERHCENAQVIAELLDQ-HPA--VKSVFYP-GLKT-----D-AGHRLA--
-A--R--Q-M--E-G-F----GGMVAFEL-KE-GFDA-----A-AKMLNRLKLIK----R
AVSLGDAETLIQHPASMTH-----STYTPEQQA-EHGISRGLVRISAGLESVLDIVADLK
QALA--QG-----------------------------------------
>Annotree@>DGAI01000124.1_3@GB_GCA_002383725.1@p__Proteobacteria
------------------------------------------------------------
MH-----N------KHK------T----FGFS--------TRA---IH--HGY-D-PKDH
H-GA--LVP-PIYLSATFAFPTAEYGAACF------AG-DADG-----HFYTRI--SNPT
LALLESRM----------ASLENGEAAVA-----------FSSGMGAIAATFWTLLRPGD
EVIVSHTLYGCTFALLHHGIG-EFGVKVRHV----DLTDLAALQAAIS--PAT-RMIYCE
TPANPTLQLVDIAAV-AALAHQ--QPNV---------TV------VVDNTYCTPYLQRPL
ELGADVVVHSATKYLSGHGDITAGIAV-SNQ-ALARRIRLQGLKDLTGAVMSPQDAA-LL
MRGLKTLALRMDRHCSNAQAVAEALQA-HPA--VAQVAYP-GLAS-----F-PQHALA--
-A--R--Q-M--S-Q-A----GGMIAFEL-KG-GIDS-----G-RRFMNALQLFT----R
AVSLGDTESLAQHPASMTH-----STYTPQERA-QHGISEGLVRLSVGLEDVADLLADVQ
QALA--KCT-R--------L-ASRSKAMAMPAM---R------------
>Annotree@>DGIR01000030.1_4@GB_GCA_002386445.1@p__Proteobacteria
------------------------------------------------------------
MR-----G------SDN------N----AGFS--------TRA---IH--HGY-D-PLSH
G-GA--LVP-PVYQTATYAFPTVEYGAACF------AG-EEPG-----HFYSRI--SNPT
LALLEQRM----------ASLEGGEAGLA-----------LASGMGAITSTIWTLLRPGD
ELIVGRTLYGCTFAFLHHGIG-EFGVKIRHV----DLNDSRALKAAIN--SKT-RMIYFE
TPANPNMQLVDIAAV-AEAVRG--H-DV---------HV------VVDNTYCTPYLQRPL
ELGADLVVHSATKYLSGHGDITAGLVV-GRK-ALIDRIRLEGLKDMTGAVLSPHDAA-LL
MRGIKTLALRMDRHCANALQIAEFLAR-QPQ--VELIHYP-GLPS-----F-AQYELA--
-Q--R--Q-M--R-L-P----GGMIAFEL-KG-GIEA-----G-RRFMNALQLFA----R
AVSLGDAESLAQHPASMTH-----SSYTAKERA-HHGISEGLVRLSVGLEDVEDLLADVG
QALQ--ACS----------------------------------------
>Annotree@>DGRC01000023.1_153@GB_GCA_002390935.1@p__Firmicutes_A
------------------------------------------------------------
M-------------E-NI-----KN---AKFG--------TKT---VH--GGY-E-RDTR
T-GA--LTT-PIFQTSTFVFDSAEQGGRRF------AL-EEGG-----YIYSRL--GNPT
NTQLEEKV----------ALLEGAEACVS-----------TASGIGAITSALWSALKAGD
HVVASKTLYGCTYAMFNHGIS-RYGVEVSFV----DASNLEEVKSAMK--SNT-KVVYLE
TPANPDLKLIDIKAV-SEIAHT--V--E------GC-MV------FVDNTFCTPYLQRPL
ELGADVVVHSATKYLNGHGDVVAGFAV-GKL-DFINQVRLFGIKDMTGSVLSPFDAY-LI
IRGMKTLQVRMDRHCASAMEVAKFLEG-HEK--VTLVNYP-GLKS-----F-PQYELA--
-Q--Q--Q-M--D-K-P----GGMIAFEV-KG-GLEA-----G-KKFLNSLELCT----L
AVSLGDCETLIQHPASMTH-----SPYTPEERA-EAGISEGLIRISVGLEDAEDIIADLK
QGLD--RL-----------------------------------------
>Annotree@>DGEY01000063.1_3@GB_GCA_002391385.1@p__Firmicutes_G
------------------------------------------------------------
MT------------K-EY-----EM---MGFS--------TKA---IH--GGQ-E-KN-A
A-GA--LVT-PIYQASTFVFESAQQGARRF------AL-EEEG-----YIYTRL--GNPN
AAELERKV----------ALLEGGEAALA-----------TGSGMGAITSALWTALEPGD
HVVAGQALYGCTFAFLSHGAS-KYGIETTFV----DVSDLEAVRRALR--PNT-KVVYLE
SPANPTMTIADIEGI-SQLAHE----IP------GC-MV------FVDNTYCTPYLQRPL
ELGADVVLHSATKYLNGHGDVIAGLVV-GSK-EFIDQVRYYGIKDITGAVLSPFDAY-LV
CRGLKTLALRMERHCASAQQVAQFLES-HPA--VGAVYYP-GLAS-----F-PQRELA--
-Q--K--Q-M--R-L-P----GGMISFEL-KG-GVEA-----G-VTLMNNVKLCT----L
AVSLGDTETLIQHPASMTH-----STYPPEERA-KCGISDGLVRLSVGLEDPEDIIRDLQ
AVLD--TLA----------------------------------------
>Annotree@>DGFF01000011.1_30@GB_GCA_002391545.1@p__Firmicutes_E
---------------------------------------------MD-------------
-K-------------D-------D----MRLE--------TKA---TH--VGQ-E-PDPL
T-GS--IVP-PIYQTSTFVFPNVDEGAARF------RG-EKDG-----YIYTRL--GNPT
ITALERSV----------SALENGEKGLA-----------FASGMAAISSVIMAIVSAGD
HIIADKCVYGCTFAFLTEILT-RFGVSVDLI----DCSDLEQVEKSVK--PNT-RIIYFE
TPANPTLKMVDMEGV-VRIAKK--N-G--------I-TT------VVDNTFMSPVFQRPI
EWGVDVVVHSATKFLGGHGDLIAGVAV-GRK-EFMDHVAETTLKDI-GGVLSPFDAW-LV
LRGIKTLPVRMRAAQGNAMVIARFLEQ-HQG--VERVYYP-GLSS-----H-PQHELA--
-K--K--Q-M--Y-G-F----GSMISFEL-KG-GFDA-----G-KKLMDSVELCH----L
AVSLGETSTLVEHPASMTH-----SSMTPEARE-AAGIADGLVRISVGLEHVDDLIADLS
QALK--KAT-G----F---------------------------------
>Annotree@>DGGP01000137.1_8@GB_GCA_002392265.1@p__Firmicutes_A
------------------------------------------------------------
MM-----N---------------KN---CGFG--------TKA---IH--AGN-V-KDTQ
Y-GA--LTT-PIYQTSTFVFDSCEQGGRRF------AG-QEAG-----YIYTRL--GNPT
VSVLESKV----------AALEGGEACVA-----------TASGMGAISSCLWSIAGAGT
HIIADGTLYGCTFALLNHGMT-KYGVEVDFI----DTSNIEEVKKHLK--KNT-VCVYLE
TPANPNLKIADIAAV-AKAAHE--Y-NK------DI-KV------VCDNTFASPAIQNPL
ALGADVVVHSATKYLNGHGDVIAGFVV-GKE-DFIGTVRMFGLKDMTGAVMDPFAAF-LI
LRGLKTLEIRMERHAANAMKVAEFLDK-NPN--VEKVYYP-GLPG-----H-PGHDIA--
-K--K--Q-M--K-T-F----GGMLSFEV-KG-GRAA-----G-VKLVNALKLVT----V
AVSLGDAETLIEHPASMTH-----STYTEEELK-ASGIAGGLIRLSVGLENAEDIIADLE
QALK--AI-----------------------------------------
>Annotree@>DGYW01000048.1_1@GB_GCA_002396805.1@p__Firmicutes_G
------------------------------------------------------------
MT-----K------R-SW-----KE---HGFA--------TRA---IH--GGH-E-PN-A
A-GA--LVT-PIYQASTFTFASAEQGGRRF------AL-EEDG-----YIYTRL--GNPN
STELEQKM----------ALLEGAEAAMS-----------TGSGMGAITSAFWSVLEAGD
HVVAGQALYGCTFAFLCHGVS-KFGIEVTFV----DASDPQNVKNALR--SNT-KVVYLE
TPANPTMAIADIEAI-SAYAHQ----IP------DC-LV------FVDNTYCTPYLQRPL
ELGADVVLHSATKYLNGHGDVIAGLVL-GSQ-EFINQVRLFGVKDMTGSVLSPFDAY-LI
CRGLKTLQIRMEKHCANAQKVAEFLEG-HRA--IDVVYYP-GLKS-----F-SQHELA--
-K--K--Q-M--S-L-P----GAMIAFEL-KG-GVAA-----G-KTLMNNLKLCS----L
AVSLGDTETLIQHPASMTH-----SPYTEEERL-ACGITNGLVRLSIGLEDVQDIIRDLR
SVLD--TL-----------------------------------------
>Annotree@>DGZR01000071.1_1@GB_GCA_002397155.1@p__Firmicutes_D
------------------------------------------------------------
MK-----T------E--------KK---LGFA--------TRA---IH--AGQ-E-PDPL
Y-GA--LST-PIYQTSTFVFANAAQGAARF------AG-SQEG-----YIYTRL--GNPT
VTALEEKI----------ADLEGGGAAAA-----------CATGMAAISATLMALVGQGD
HIVHSAALYGCTYAFLHDIAP-RFGIQATAV----DTADLAAVKGAIG--PNT-KVVYLE
SPTNPTMRISDIRAI-ADLARA-----H------GA-RV------VVDNTFMSPYLQRPL
ALGADVVVHSATKYINGHGDVVAGLII-SDQ-ETIKEIKMTTLKDF-GGTISPFDAW-LI
LRGAKTLPLRMERHCQNAMAIAEYLEG-HPA--VAQVYYP-GLPS-----F-PQHELA--
-T--K--Q-M--S-A-F----GGIMAFEL-KG-GYPA-----G-VALMNGVKLCH----L
AVSLGDIDTLIQHPASMTH-----SVVPEAQRL-SASITPGLVRLAVGLEDPADIIADLD
QA-----------------------------------------------
>Annotree@>DHDF01000023.1_32@GB_GCA_002399225.1@p__Firmicutes_A
------------------------------------------------------------
MA-----D--------------KKE---MGFA--------TQQ---IH--VGK-C-KEN-
T-GS--LCT-PIYQTATFEFDSVQQGGARF------AG-KEPG-----YIYTRL--GNPS
LTAVEEKV----------AALEKGEAGMS-----------TASGMGAISSALWTLLAAGD
ELISSDTLYGCTYSLMTKGLT-KFGVKVILA----DLSDLNNLQKNLS--PKT-KVVYFE
TPCNPTLKVLDIEKI-AKMAHD--Y-NP------EI-KV------VVDNTFNSPYLQNPL
VLGADVVVHSATKYINGHGDVIAGFVV-GKK-DFIDTCKMTGLKDMTGAIMSPFSAF-LL
ARGLKTLDIRMQKHCSNAKKLVEYFKS-SKA--IKKIYYP-GVED-----F-PGHEIA--
-K--R--Q-M--R-D-Y----GGMMSIEL-NA-NRDT-----T-AKVINSLKLCT----I
AVSLGDAETLVEHPASMTH-----STYSAEELA-QSGIAEGLVRISVGLEDVNDIIADFD
QAFA--QIK----------------------------------------
>Annotree@>DHER01000063.1_18@GB_GCA_002399975.1@p__Firmicutes_A
------------------------------------------------------------
MD-----K------T-KL-----SK---MSFS--------TRA---VH--AGY-K-KN-E
Y-GA--LAT-PIYQTSTFIFDSAEQGGRRF------AL-EEDG-----YIYSRL--GNPT
NTQLEEKL----------ANLEGAEAAIS-----------TSSGMGAITSAIWSHVKSGD
HIVAAKTLYGCTFSFLNHGLE-RYGVEVTFV----DTSDPENIRKAMK--KNT-KLIYLE
TPANPNMLISDINTA-AEIAHK--Q--E------GC-IL------VVDNTYCTPYLQRPL
ELGADVVVHSATKYLNGHGDVIAGFVA-GSA-EFISNVRFFGVKDMTGSVLSPFDAY-LI
NRGMKTLDLRMERHCANAQKVAEFLEA-HPA--VEVVKYP-GLKS-----F-PQYELA--
-K--K--Q-M--L-L-P----GAMIAFEL-KG-GLEA-----G-RKLMNTVELCT----L
AVSLGDCETLIQHPATMTH-----SPYTPEERA-ASGIAEGLVRLSVGLESADDIIDDLK
QALD--KLI----------------------------------------
>Annotree@>DHEX01000146.1_8@GB_GCA_002400085.1@p__Firmicutes_A
------------------------------------------------------------
ME-----D------L--------KK---MGFD--------TRI---IH--AGN-K-VDKE
T-GA--LST-PIYQTSTFVFKNAEQGAARF------AG-EEDG-----YVYTRL--GNPT
EAQLEEKL----------ADLEGGEAAIF-----------TASGMGAISATIWTMVDAGD
HIVASDTLYGCTFSFLQEQVT-RHGIDVTFV----DATKPENVEKAMR--KNT-KVVYIE
TPANPTMKIIDIKAC-AKIAHA-----H------GA-KL------VVDNTFCSPYCQRPL
ELDADVVVHSATKYINGHGDIIGGAVI-GDS-ETISDIRMRGIKDMTGACPSPFNCW-LT
LRGVKTLGVRMRKHCENAQIVAEFLNE-HPM--VEEVYYP-GLPN-----F-EYYDLA--
-K--K--Q-M--Y-G-F----GGMISFEV-KG-GVEA-----G-KWLMNHVKLCK----L
AVSLGDIETLIEHPASMTH-----SPVPKEDRL-KAGITDGLVRLSVGLEDAKDICEDLD
QGLR--SYK-G--------------------------------------
>Annotree@>NVTE01000001.1_270@GB_GCA_002401455.1@p__Proteobacteria
------------------------------------------------------------
MSS--T----N---Q--K-----N----LGFS--------TRA---IH--AGH-D-TRDP
H-GS--LTS-PIYMTSTFEFQTAEQGGARF------AG-EEGG-----YIYTRL--GNPT
LTELESKL----------ADLEGAEACLT-----------VASGMGAITSVFWSFVAPGD
EILVDETLYGCTFAFFRHGLE-KFGITVRHV----DMRTPENIAKVIS--DKT-KIVYFE
TPANPNMRIVDIQAI-SDIAHT--A-G--------A-KV------VVDSTYCTPYLQNPL
SMGADIVVHSATKYLGGHGDLMAGVIL-SSA-EDMELIRYVGLKDMTGAVLSPMNAF-LI
TRGLKTLELRMDRHCDNAEKIADLLEA-HDK--VAKVFFP-GLPS-----F-DQYELA--
-K--R--Q-M--R-R-S----GGMIAFEM-TG-GHDA-----G-LKFLNALDMCK----I
AVSLGDAETLVEHPASMTH-----STYEPEERA-RFGITEGLVRISAGLENADDILADIE
QALA--QV-----------------------------------------
>Annotree@>NVTJ01000132.1_4@GB_GCA_002401545.1@p__Proteobacteria
MLSIERATEGGVREHGGSSSSDERSDSSPLEQKEGGVREHGGSSSSDGPSFSSAKAENLK
AND--R----S---PHKK-----K----RGFA--------TRA---IH--SGH-D-KSDP
H-GA--LTS-PIYMTSTFEFETAEQGGARF------AG-EEGG-----YIYTRL--GNPT
LNELEQNL----------AGLEGAEACLT-----------VASGMGAISSVFWTFVSPGD
EILVDETLYGCTFAFFRHGME-KFGISVRHV----DMRNPENLIREIS--DKT-RIVYFE
TPANPNMRIIDIRAI-SEIAHS--K-N--------A-KV------VVDNTYATPYLQNPI
ALGADIVVHSATKYLGGHGDLMAGVIL-SSA-EDMEQIRYVGLKDMTGAVLSPMNAF-LV
TRGLKTLELRMERHCDNGEKIADLLEA-STK--VEKVFFP-GLPS-----F-AQYELA--
-K--A--Q-M--R-R-F----GGMIAFEL-NG-GHDA-----G-LKFLNALELCK----I
AVSLGDAETLVEHPASMTH-----STYEPEERM-RFGITEGLVRISAGLENSDDILADIE
QALI--RA-----------------------------------------
>Annotree@>NVTW01000036.1_3@GB_GCA_002401725.1@p__Proteobacteria
------------------------------------------------------------
MS-----K------SNN-------I------E--------TQA---IH--AGR-I-NDEQ
F-GS--LAT-PLYQTSTFIFDNAAQGAARF------AG-ESEG-----YIYSRL--GNPT
TRQLEQRV----------AVMEGMEDAAA-----------TATGMGAVSGALLANLQAGD
HLISSKAVYGCSFALMSHMLT-KFGIEVTFV----DMTVPENIEDAIQ--ENT-KIIFFE
TPINPNLVVLDIEKI-ANIAKK--H-Q--------I-LS------IVDNTFLTPVLQQPA
KFGIDIVIHSATKYLNGHGDVVAGIIC-GSR-EMIGEIKMTALKDI-GATMSPHDAW-LI
LRGIKTLPIRMERHCNNAQRVAEYLEQ-HQK--IGQVYYP-GLKS-----H-EGYKFI--
-G--K--Q-M--K-A-A----GGVIAFEI-IG-DIKD-----G-ENFINKTELFS----I
AVSLGDAESLIQHPASMTH-----SPYSKEERL-AAGISDSLIRVSVGLENVEDIIADLE
QALK--AF-----------------------------------------
>Annotree@>NVUS01000010.1_108@GB_GCA_002402005.1@p__Proteobacteria
------------------------------------------------------------
MKN-------N---KINS-----K----LGFA--------THA---IH--EAY-D-NQQG
DIRS--LNP-PIYMTSTFAFNSVEQGAAMF------EG-EEPG-----FVYGRV--GNPT
LDILEKRL----------AKLEGAEAGLA-----------FASGMGAITSICWTFLQAGD
ELLCDITLYGCTFAYFTHGLA-KFGVKITAI----DMTNADNIAAAIS--DKT-KIIYLE
TPANPNMRLCDIEAI-SQIAHQ--A-DN--AANGEI-KV------VVDNTYCTPYIQRPV
ELGADIALHSATKYLGGHGDIIAGMAV-GSS-DDMLRVRAEGLKDMTGAVLSPMDAM-LM
MRGIKTLEIRMERHCQNAMKVATFLEN-HPA--VEQVMYP-GLPS-----F-NQYDLA--
-K--K--Q-M--S-L-F----GGMIAFEV-KG-GIEA-----G-RIMMNALNLVT----R
AVSLGDAETLIEHPASMTH-----ATYTPEERA-AHGISEGLVRMSVGLETVEDIIADIA
QALD--EIV----------------------------------------
>Annotree@>DHSM01000006.1_131@GB_GCA_002408465.1@p__Firmicutes_D
------------------------------------------------------------
MK-----I------N--------KK---LGFA--------TRA---VH--AGQ-E-PDPQ
Y-GA--LST-PIYQTSTFVFKNVAQGAARF------AG-EEEG-----YIYTRL--GNPT
ITALEEKI----------ACLEGGEDAAA-----------FGSGMAAVSAAIMALVNQGD
HVVHSSALYGCTFAFLHELIS-RFGVTATGV----DTADLEAVKKAIR--PNT-KVVYIE
SPTNPTMRVTDIQAV-AEIAHA-----H------GA-KV------VVDNTFMTPYLQRPL
EMGADVVLHSATKYINGHGDVIAGLVI-SDK-DTMTKIKMTTLKDI-GGIMSPFNAW-LI
LRGLKTLPLRMDRHNSNAMAIAKYLEK-HPA--VAKVYYP-GLES-----F-DQHELA--
-K--K--Q-M--S-G-F----GGIMAFEL-KG-GFEA-----G-VRLMNGVKICH----L
AVSLGDIDTLIQHPASMTH-----SVVPEAERL-AANITPGLVRLAVGLEDVEDIIADLE
QAL----------------------------------------------
>Annotree@>DHUT01000012.1_23@GB_GCA_002409285.1@p__Firmicutes_A
------------------------------------------------------------
MD-----K------D-KL-----NK---MKFS--------TRA---VH--AGY-R-KNE-
F-GA--LAT-PIYQTSTFIFDSAEQGGKRF------AL-EEDG-----YIYSRL--GNPT
CSQVEEKL----------ACLENAEAAVS-----------MSSGMGAITSVFWAALNGND
HVVAAKTLYGCTFAYLNHGLS-RFGVETTFV----DSSDPENIRAAMR--PNT-KIVYLE
SPANPNMLLSDIEVI-SKIAHE----TE------GC-MV------VVDNTYCTPYIQRPL
DLGADVVVHSATKYLNGHGDVIAGFAA-GKK-DFIDQVRMVGIKDMTGSVLSPFDAY-LI
NRGMKTLDIRMEKHCSNAQKVAEFLEL-HPA--VESIAYP-GLKS-----F-PQYELG--
-K--K--Q-M--T-M-P----GAMIAFEL-KG-GIEA-----G-IKLMNTLELCA----L
AVSLGDTETLIQHPASMTH-----SPYTPEERA-MSGITDGMVRLSVGLEDADDIIDDLK
QALD--KLV----------------------------------------
>Annotree@>DHNI01000052.1_2@GB_GCA_002409455.1@p__Firmicutes_G
------------------------------------------------------------
MK-----H------D-DL-----KR---MGFA--------TQA---IH--GGS-S-PN-A
A-GA--LVT-PIYQASTFRFDSAEQGARRF------AL-EEEG-----YIYTRL--GNPN
STELEKKV----------ALLEGAEAAVS-----------AGSGMGAITSALWSALKPGD
HIVAGKALYGCTFAFLSHGAS-KFGVETTFV----NISNIDEVKKALR--PTT-KVVYLE
SPANPTMAIADISAI-SALAHE----IP------DC-MV------FVDNTYCTPYIQKPI
ELGADVVLHSATKYLNGHGDVIAGIVA-GKK-EFIDQVRYFGVKDMTGSVLSPFDAY-LI
CRGLKTLALRMEKHCANAQLVAEFLQG-HRA--INTVYYP-GLDS-----F-PQFELA--
-K--R--Q-M--R-L-P----GAMIAFEL-AG-GIEA-----G-KKLMNNVSLCA----L
AVSLGDTETLIQHPATMTH-----SPYTPEERE-LYGISDGLVRLSIGLEDPEDIIADLQ
AVLD--TF-----------------------------------------
>Annotree@>DHRO01000069.1_14@GB_GCA_002410345.1@p__Bacteroidota
------------------------------------------------------------
MH-----D-------YPI-----NQ---AGFA--------TKA---IH--GGR---QKNQ
F-GS--LCD-PIYQTSAFTFETAEQGGRRF------TL-EEEG-----YIYSRL--GNPT
CTEAEEKV----------RLLEGGEACVS-----------AASGMGAITSAIWACVEQGD
HIIASKTLYGCTFAYLNHGVS-RYGIDVSFV----DIRDPGNIESAMR--PNT-RLVYLE
TPANPTLYIADLSSI-AEIVHR----KP------DC-IF------MVDNTFSTPYITRPI
ERGADVVIHSATKYLNGHGDVIAGFVV-GKK-EYIDRVRYVGIKDMTGASLSPFEAF-LI
ARGLKTLEIRMEKHCSNAQKVAEFLEK-HAS--VETVLFP-GLAS-----F-PQFALA--
-K--K--Q-M--L-L-P----GAIISFEV-KG-GVEA-----G-KKLLNNLQLLS----I
SVSLGDAETLIQHPASMTH-----SSYSPKERF-AGNISDGLIRLSVGLENSEDIIADLE
QGLN--KLK----------------------------------------
>Annotree@>DHQX01000035.1_3@GB_GCA_002411105.1@p__Firmicutes_A
------------------------------------------------------------
M-------------Y--------QH-----FE--------TGA---LH--DIS-Q-RQP-
F-GA--LST-PIYQTSTFIFESADQGGDRF------AG-REEG-----YIYTRL--GNPT
TRLLEQKI----------AAMERAEDCVA-----------FSSGMGAIAASLLTFLSQGD
HMLADRVLYGCTYSLMCHTFP-RFGITPEFV----DCANLEALAAALK--PNT-RLVYFE
TPANPTLKIIDIKAV-CDLVHR--H-NP------DC-LV------MVDNTFATPYITRPL
GLGADIVLHSATKYLNGHGDVIAGLAA-GRQ-DLINRVRGEGQKDITGSVLSPHDAF-LL
LRGIKTLKYRMDVHCDNARKVADFLAG-HPA--VAAVQYP-GLNN-----H-PGHAIA--
-K--K--Q-M--S-Q-F----GGIISFEV-KG-GYDR-----A-RQLVDSLKLCA----L
AVSLGDVETLVEHPASMTH-----ATYSPQECA-AAGITDGMVRLSVGLEHAQDIIDDLK
AGLG--GPG----------------------------------------
>Annotree@>DHZF01000066.1_5@GB_GCA_002414505.1@p__Proteobacteria
------------------------------------------------------------
-------M-TH---KPVR-----S----HGPA--------TRA---IH--HGY-A-PANH
S-HA--LTP-PVHMTSTFVFPDTATGSALF------AG-ETEG-----HIYSRI--SNPT
LALLESRI----------ANLEGAEAGLA-----------TASGMGAISATLWTLVKPGD
EIITDKTLYGCTFAFMRDGLS-RFGVKVTHV----DLRDPANLREAIS--EQT-RIVYFE
TPANPNMRLVDIAAV-SAIARQ--A-G--------A-LT------VVDNTYASPLLTRPI
ELGADFVLHSATKYLGGHGDLVAGVVC-GPA-DPIHEIRMIGVKDMTGSVMAPLTAM-LV
MRGMKTLQLRMARHCESGLTVAEWLEA-HPA--VSEVHYP-GLPS-----H-PQHELA--
-R--R--Q-M--S-A-F----GGMIAFEL-KG-GFDA-----G-TAMMDRLTLIQ----R
AVSLGDAESLIQHPASMTH-----STYSQEERL-EHGISDGLVRLSVGLEDVEDILADLD
AALG---------------------------------------------
>Annotree@>DIBV01000017.1_530@GB_GCA_002415085.1@p__Proteobacteria
------------------------------------------------------------
MH-----T-------K-------NV----HPH--------TLC---IH--AGK-E-KN-Q
H-GT--LAT-PLYQTSTFVFENAEQGAARF------AG-EQEG-----YIYTRL--GNPT
TRELEQKI----------AALEGMDDAAA-----------TATGMGAVAASTMAFLQHGD
HLIASKAIYGCSFALFNHMFA-RYGIEVSFV----DMTDHAAVAAALK--PNT-KMLFAE
TPINPNLVVLDLAFL-GQFCQQ--H-Q--------L-IS------VVDNTFLTPLLQQPA
KYGIDIIIHSATKYLNGHGDVVAGIIV-ANS-EKIATIKMTTLKDM-GATISPHDAW-LI
IRGLKTLAIRMERHCQNAQQVAEFLER-HPA--VKEVFYP-GLPS-----H-PGYRFL--
-G--E--Q-M--Q-G-A----GGVLAFEL-NA-SLEH-----S-RYFINQCRLLS----L
AVSLGDAESLIQHPASMTH-----SPYTPEERK-MAGISDGLIRVSVGLEHVADIIADLE
QALA--KMQ-Q----QS--------------------------------
>Annotree@>DISZ01000015.1_21@GB_GCA_002422085.1@p__Proteobacteria
------------------------------------------------------------
M------T------R-P------A-----SFA--------TRA---IH--HAY-D-PMQN
E-GA--LTP-PLHLTSTFAFETAEAGGEMF------AG-DRQG-----YIYSRV--SNPT
CDLLERRI----------ATLEGAEAGLA-----------LASGMGAITAVLWTLLSPGD
EVIVDKTLYGCTFAFMQHGLA-KWGVTITHI----DMTDPENLRAAIS--DKT-RVVYFE
TPANPNMRLVDIAAA-AGIAHA--A-GA---------QV------VVDNTYATPYLTRPI
EMGADIVVHSATKYLGGHGDVVAGLVA-GSA-EQVAEIRLVGMKDMTGAVMAPFNAM-LI
LRGLKTLALRMDRHCASACVVAKFLEA-HPA--VQTVYFP-GLES-----F-PQQKLA--
-E--Q--Q-M--D-Q-P----GAMIAFEI-DG-GMSG-----G-IAFMNGLKMIQ----R
AVSLGDAETLIQHPASMTH-----STYTPEERA-EHDISDGLIRLSVGLEEVEDILADLE
QALP------M----A-ERHAAE--------------------------
>Annotree@>DIWF01000027.1_32@GB_GCA_002422545.1@p__Firmicutes_A
------------------------------------------------------------
MN-----K------E-KL-----SK---MKFS--------TRA---VH--AGY-K-KNE-
Y-GA--LAT-PIYQTSTFIFDSAEQGGRRF------AL-EEDG-----YIYTRL--GNPT
SSQVEDKL----------ANLENAEAAVA-----------MGSGMGAITSVIWAIVKGGD
HIVAAKTLYGCTFAFLNHGLP-KFGVEVTFV----DTSDPENVRNAMK--ENT-KVVYLE
SPANPNMLISDIEEI-SKIAHE----KE------GC-MV------VVDNTYCTPYIQRPI
DIGADVVVHSATKYLNGHGDVIAGFAA-GTQ-EFINQVRLVGIKDMTGSVISPFDSY-LI
NRGMKTLEIRMEKHCQNAQKVAEFLEG-HPA--VETIAYP-GLKS-----F-PQYELA--
-K--K--Q-I--S-L-P----GAMIAFEI-KG-GLEA-----G-RILMNSVELCS----L
AVSLGDTETLIQHPASMTH-----SPYTPEERA-ASGISEGLVRLSVGLEDAGDIIDDLK
QALD--KLL----------------------------------------
>Annotree@>DINW01000069.1_40@GB_GCA_002423705.1@p__Firmicutes_A
------------------------------------------------------------
MN-----N------D-SL-----KN---KGFA--------TKA---IH--GGH-Q-PN-Q
F-GA--LST-PIYQTSTFVFDNAKQGGDRF------AC-KEEG-----YIYTRL--GNPT
NTTLEEKV----------ALLEGTDACIS-----------VASGIAAVASAMWTALKAGD
HVVASDTLYGCTFAYLNHGLT-RYGVEVTFC----DASDPENIRKAMK--PNT-KVVYLE
TPANPSLKINDIETI-CNIAHE----NK------DC-LV------FVDNTFCTPYLQRPM
ELGADVIIHSGTKYLNGHGDVISGFVC-GTS-EFIQNVRFFGVKDMTGATLSPFDAF-LI
ARGLKTLEIRMEKHCDNAMKVAEFLEA-HPA--VERVYYP-GLKS-----F-EQYDLA--
-K--K--Q-M--K-L-P----GAIIAFEL-KG-GLEE-----G-ITVMDNVKLCK----L
AVSLGDAETLIEHPASMTH-----SPYTAEERA-AVGISDSLVRLSVGLENPEDIIEDLN
NVLN--MIV-K--------------------------------------
>Annotree@>DIVC01000061.1_31@GB_GCA_002423905.1@p__Proteobacteria
------------------------------------------------------------
MRD----N------NNHK----S-Q---WQPA--------TVT---IH--GGK-R-RDE-
Y-GA--LVA-PLYQTATFAFTSTEQGSRRF------AG-EEAG-----YIYSRL--GNPT
ITELEQRV----------AALEGYPAAAA-----------TATGMGAVSAAMLAFLQQGD
HVLVSDAIYGCSFALFSHLFS-RFGISVDFV----DMADQQQTAAAFR--RNT-KLVFLE
TPANPHLKVVDIAMV-SALAHQ--V-G--------T-RV------VVDNTFMTPLLQQPL
KQGADIVIHSATKYLNGHGDVVAGIIC-GSA-EDIELIKLTTLKDM-GATMSPHDAW-LI
LRGLKTLDVRMERHCKNARIVAEFLRD-HAL--VKTIYYP-GFAD-----H-PAQALM--
-G--S--Q-M--H-G-A----GAVIAFEL-EG-DIHS-----A-RTMLDQLQLIT----I
AVSLGDAETLIQHPASMTH-----SPYTPEARA-KAGISDTLIRISVGLEAVDDIIHDLA
QALD--HCG-A----AALTKTALTKEPVSH-G-----------------
>Annotree@>DIOR01000006.1_167@GB_GCA_002423965.1@p__Firmicutes_D
------------------------------------------------------------
MK-----I------N--------KK---HGFA--------TRA---VH--AGQ-E-PDPQ
Y-GA--LST-PIYQTSTFVFKDVAQGAARF------AG-EEEG-----YIYTRL--GNPT
ITALEEKI----------ACLEGGEDAAA-----------FGSGMAAVSATIMALINQGE
HVVHSAALYGCTFAFLHELMP-RFGVSATGV----DTADLEAVKKAIR--PNT-KVVYIE
SPTNPTMRITDIQAV-ADIAHA-----N------GA-KV------VVDNTFMTPYLQRPL
EMGADVVLHSATKYINGHGDVVAGLVI-SDK-ETMAKIKMTTLKDI-GGIMSPFNAW-LI
LRGLKTLPLRMDRHNSNTMAIARFLEQ-HPA--VAKVYYP-GLES-----F-DQHQLA--
-K--K--Q-M--S-G-F----GGIMAFEL-KG-GYEA-----G-VKLMNGVEICH----L
AVSLGDIDTLIQHPASMTH-----SVVPEEERL-AANITPGLVRLAVGLEDVEDIIADLE
QAL----------------------------------------------
>Annotree@>DIPH01000002.1_66@GB_GCA_002424045.1@p__Firmicutes_G
------------------------------------------------------------
MK-----N------E-DL-----KR---MGFA--------TQA---IH--GGH-H-PN-A
A-GA--LVT-PIYQASTFRFDSAEQGARRF------AL-EEEG-----YIYTRL--GNPN
STELEQKI----------ALLEGAEAAVS-----------TGSGMGAITSAFWSALEPGD
HILAGKTLYGCTFAFLNHGVS-KFGVETTFV----DTTNIDEVRRALR--SNT-KIIYLE
SPANPTMAIADIAAI-SALAHE----IP------GC-LV------FVDNTYCTPYIQKPI
ELGADVVLHSATKYLNGHGDVIAGIVA-GKK-EFMDQVRYFGLKDMTGSVLSPFDAY-LI
CRGLKTLALRMEKHCANAQVVAEFLQG-HRA--IDTVYYP-GLDS-----F-PQFELA--
-K--K--Q-M--R-L-P----GAMIAFEL-NG-GVEA-----G-RTLMNNVCLCT----L
AVSLGDTETLIQHPATMTH-----SPYAPEERE-LYGISDGLVRLSIGLEDPEDIIADLK
AVLD--TL-----------------------------------------
>Annotree@>DILV01000029.1_91@GB_GCA_002425225.1@p__Proteobacteria
------------------------------------------------------------
MSQ--A---------TDQ-----K----MGFS--------TRA---IH--HGW-D-QYAG
T-GD--LNP-PIHLSSTYTFPTVEDGMKRF------AG-EQQG-----YVYSRV--GNPT
TVLLEQRI----------ADLEGGEAALV-----------TASGMGATAALLWTLLQPGD
EIIADKTLYGCTYAFFNHGLH-KFGVTITHV----DMADPANLAAAIS--AKT-RMVFFE
SPANPNMRLVDIPAV-AAIAHQ--Y-DN-------C-KV------VVDNTYCTPYLQRPL
ELGADYVVHSATKYLGGHGDLIAGAIV-GDA-ETLTQVRFYGIKDMTGAVMSSQDAF-LV
LRGLKTLALRMDRHCQNAQALAELLVT-HPK--VAVCHYP-GLAS-----F-PQYALA--
-Q--R--Q-M--A-Q-P----GGMVAFEL-KG-GFEA-----G-CRFMNALNLIT----R
AVSLGDAESLAQHPASMTH-----STYTPEERA-EHLISEGLVRVSAGLEDTADLLRDVE
QALE--AA-----------------------------------------
>Annotree@>DIPE01000063.1_12@GB_GCA_002427015.1@p__Firmicutes_D
------------------------------------------------------------
MK-----I------D--------KK---LGFA--------TRA---VH--AGQ-E-PDPQ
Y-GA--LST-PIYQTSTFVFKDVAQGAARF------AG-EEEG-----YIYTRL--GNPT
VTALEEKI----------ACLEGGEDAAA-----------FGSGMAAVSAAIMALVNQGD
HVVHSAALYGCTFAFLHELIA-RFGVTATGV----DTADLEAVKKAIR--PNT-KVVYIE
SPTNPTMRITDIQAV-AEIAHA-----H------GA-KV------VVDNTFMTPYLQRPL
EMGADVVLHSATKYINGHGDVVAGLVI-SDK-ETMTKIKMTTLKDI-GGIMSPFDAW-LI
LRGLKTLPLRMDRHNSNAMAIAKYLEK-HPA--VAKVYYP-GLES-----F-DQHALA--
-K--K--Q-M--S-G-F----GGIMSFEL-KG-GFEA-----G-VRLMNGVKICH----L
AVSLGDIDTLIQHPASMTH-----SVVPEAERL-AVNITPGLVRLAVGLEDVEDIIADLE
QAL----------------------------------------------
>Annotree@>DIPA01000007.1_1@GB_GCA_002427055.1@p__Firmicutes_D
------------------------------------------------------------
MS-----K------KLNL-----EA---MGFA--------TRA---IH--GGH-A-EN-A
A-GA--LVM-PIYQASTFVFDSAEQGGRRF------AL-EEGG-----YIYTRL--GNPN
STQFEEKL----------ALLEGAEAAMS-----------MGSGMGAITSAFWTALKAGD
HVIAAKTLYGCTFAYLNHGIS-RYGVDVTFV----DMRDPENVSKAMQ--PNT-KVVYLE
TPANPTMDIADIETI-SRIAHT----NE------GC-LV------FVDNTYCTPYIQRPL
ELGADVVLHSATKYLNGHGDVIAGVVA-GKK-EFIDQVRLFGVKDMTGSVLSPFDAY-LI
CRGMKTLPLRMEKHCANAMQVAEFLEK-HPA--VDKVYYP-GLKS-----F-PQYELA--
-K--R--Q-M--K-L-A----GAMIAFEL-KG-GVAE-----G-KKLMNNVKLCS----L
AVSLGDTETLIQHPASMTH-----SPYSKEERE-AGGIRDSLVRLSVGLEDVEDII----
-------------------------------------------------
>Annotree@>DIXX01000023.1_11@GB_GCA_002428805.1@p__Fusobacteriota
------------------------------------------------------------
------------------------------------------------------------
------------------------------------------------------------
--------------------------------------------MGAIASTMWTVLKAGD
HVISDKTLYGCTFALMSHGLT-KFGIEVEFI----DTSDLEAVKKAMR--SNT-RVVYLE
TPANPNLKIVDIEKV-SEIAH---G-NE------NT-LV------VVDNTFATPYCQKPL
TLGADIVVHSATKYLNGHGDVIAGFVV-GSK-ELITQIRLVGVKDMTGAVLSPTDAY-YI
IRGMKTLEIRMERHCSNAKKVAEFLNT-HPK--VTTVFYP-GLTM-----H-PGHDVA--
-V--K--Q-M--K-D-F----GGIFAFEL-EG-GIEA-----G-KTLLNNLELCS----L
AVSLGDTETLIQHPASMTH-----SPYTREERL-TAGITDGLVRISVGLENVEDIIEDLR
RGLE--LV-----------------------------------------
>Annotree@>DJJS01000004.1_65@GB_GCA_002434265.1@p__Proteobacteria
------------------------------------------------------------
MN-----N------ANR------T----PGFS--------TRA---IH--HGY-D-PLSH
G-GA--LVP-PIYQTSTYAFASAEYGAACF------AG-EADG-----HVYSRI--SNPT
LALLEQRM----------ASLEGGEAGLA-----------LASGMGAITATLWTLLRPGD
ELIVGTTVYGCTFAFMHHGIG-EFGVKVRHV----DLADVHALKAAIT--PNT-RMIYFE
TPANPNMRLVDIAAV-AGVARG--H-DL---------VV------VVDNTYCTPYLQQPL
ALGADLVVHSATKYLSGHGDLTAGLVV-GRK-ALIERIRLQGLKDMTGAVLSPHDAT-LL
MRGIKTLSLRMERHCSNAQQVAELLAG-QAN--VAWVRYP-GLPS-----F-DQYALA--
-Q--R--Q-M--R-L-P----GGMVAFEL-GG-GVEA-----G-RRFMNALQLFA----R
AVSLGDAESLAQHPASMTH-----SSYTAQERA-HHGISDGLVRLSVGLEDVEDLLADVR
QALE--VCV----------------------------------------
>Annotree@>DIWW01000024.1_77@GB_GCA_002435905.1@p__Firmicutes_B
------------------------------------------------------------
M-------------L-ND-----KN---YGFA--------TRQ---IH--AGH-K-ADN-
E-GA--LCA-PIYQTSTFIFDSVEQGGRRF------AG-KEDG-----YIYSRM--GNPT
ASLLENKM----------ASLENGEAALA-----------TSSGMGAIATALWSSLKAGD
HVLSDDTLYGCTFALLTHGLT-QYGIEVDLI----NFADPERVKKSIK--PNT-KVVYFE
TPCNPTMKIIDIALI-AQIAHE--A-DP------AI-QV------MVDNTFASPYLQNPL
DLGADTVVHSATKYLNGHGDVVAGIIV-GKA-DFVTRCRTFGQKDMTGSVISPFDAF-LL
NRGLKTLDIRLDRHCQNAALLAEMLQA-HPA--VKKVYYP-GLPD-----F-EGHAIA--
-K--K--Q-M--R-Q-F----GGVLSFEV-KA-DRAA-----T-AHFLNHLELVT----I
AVSLGDTETLVQQPATMTH-----SAYTPEELA-AAGIAEGLIRVSVGLESSSDLLAAFK
AGLD--KIK----------------------------------------
>Annotree@>DJTF01000212.1_5@GB_GCA_002438125.1@p__Proteobacteria
------------------------------------------------------------
MR-----G------SHNN-----N----TGFS--------TRA---IH--HGY-D-PLSH
G-GA--LVP-PVYQSATYAFATVEYGAACF------AG-EEGG-----HFYSRI--SNPT
LALLEQRM----------ASLEGGEAGLA-----------LASGMGAITSTLWTLLRPGD
ELIVGTTLYGCTFAFLHHGIG-EFGVKIRHV----DLNDSKALKAAIT--RKT-RIIYFE
TPANPNMQLVDIAAV-AEAARG--H-DI---------HI------VVDNTYCTPYLQRPL
ELGADLVVHSATKYLSGHGDITAGLVI-GRK-ALIDRIRLEGLKDLTGAVLSPHDAS-LL
MRGIKTLALRMDRHCANAQQVAEYLAR-QPQ--VELIHYP-GLPT-----F-GQYALA--
-Q--R--Q-M--R-L-P----GGMIAFEL-KG-GIEA-----G-RRFMNALQLFA----R
AVSLGDAESLAQHPASMTH-----SSYTPEERA-HHGISEGLVRLSVGLEDVEDLLADVE
QALK--ACS----------------------------------------
>Annotree@>DJPP01000162.1_2@GB_GCA_002438575.1@p__Firmicutes_A
------------------------------------------------------------
M-------------L-N------KD---CGFG--------TKA---IH--AGN-V-KDTQ
Y-GA--LTT-PIFQTSTFVFDSCEQGGRRF------AG-EEAG-----YIYTRL--SNPT
TSVLEAKV----------AALESGEACVA-----------AASGMGAISSALWTVAGAGK
HIVADGTLYGCTFSLLNHGMT-RYGVEVSFV----DTSDLDAVRKALK--PNT-CAVYLE
TPANPNLKIADISAV-AALAHG--Y-NK------DI-KV------ICDNTFASPYLQRPL
ELGADVVVHSATKYLNGHGDVIAGFVV-GSA-AFCSEVRAFGLKDMTGAVMDPFCSF-LI
LRGLKTLEIRMQKHCANAKAVAEFLYD-HPA--VEKVYYP-GLID-----H-PGHDIA--
-R--R--Q-M--R-D-F----GGMLSFEV-KG-GRAA-----G-VKLVNALRLVT----V
AVSLGDAETLIEHPASMTH-----STYTEEELA-ASGIAAGLIRLSVGLENAEDLIADLK
QALD--TL-----------------------------------------
>Annotree@>DKGO01000195.1_65@GB_GCA_002453315.1@p__Firmicutes
------------------------------------------------------------
MR-------------KD-----------KKFA--------TTT---IH--EGY-D-AKEM
L-GS--LST-PLFQTSTYEFQSAEHGEQLF------QG-EAEG-----YIYTRI--GNPT
VTTLEKRI----------AALEGGEAGLA-----------FSSGMGAISAVLVSLTKAND
HVLCSTGLYGCTYGLL-MMMKDKYNMSVDFS----NLETEDEIKSLIK--PET-ACIYIE
TPINPTMQLIDLALV-AKVAQE--H-D--------I-PV------VVDNTFASPYLQRPL
ELGCDVVVHSATKYINGHGDVIAGLAV-GKQ-ELMDEISKTTRKDM-GAVIGPFDAW-LL
LRGLKTLPIRMDRHCDNAEKIVGQLRE-HNK--VKNVYYP-GV---------GDQPIF--
-E--K--Q-M--E-R-A----GGVLAFEI-EG-GKAE-----A-QKLMNDLSFVK----V
AVSLGDAETLIEHPATMTH-----AVIPEEKRQ-EMGIHDSLIRLSVGLEAWEDIWEDLE
QALN--KL-----------------------------------------
>Annotree@>DKGY01000078.1_112@GB_GCA_002453475.1@p__Firmicutes_A
------------------------------------------------------------
MG-----N------N--L-----KS---MGFA--------TRA---IH--GGH-V-KD-Q
F-GS--LAT-PIHQTATFVFDSAEQGGRRF------AL-EEGG-----YIYSRL--GNPT
NTQLEEKL----------AMLEGAEAAIS-----------TASGIGAVASAFWTALKAGD
HVVAAKTLYGCTYAYLNHGIS-RYGVEVTFV----DATNLEEVSRAMR--ENT-KVVYLE
TPANPNLEVVDIEAI-SKIAHQ----NN------DC-IV------MVDNTFCTPYIQRPL
EFGADVVIHSGTKFLNGHGDVISGFVV-GSA-EFIKNVRLFGVKDMTGASLSPFDAF-LI
IRGMKTLEIRMEKHCANAMKVAKFLEE-HSV--VEKVYYP-GLES-----F-PQYELA--
-K--K--Q-M--S-L-P----GAVIAFEV-KG-GIEE-----G-KKVINSTELCT----I
AVSLGDAETLIQHPASMTH-----SPYTKEERE-MAGISDGLIRIAVGLENVEDIINDLE
NALK--SIS----------------------------------------
>Annotree@>DKLF01000044.1_52@GB_GCA_002455655.1@p__Firmicutes_A
-----------------------------------------------------------M
ME-----N--------------KQK---LGFA--------TRQ---IH--VGK-I-KDA-
S-GA--LCT-PIYQTSTFEFETVQQGGARF------AG-EEPG-----YIYSRL--SNPS
LTQAEEKL----------ASLENGEAALA-----------AASGMGAISAALWTSVVAGD
EILASDTLYGCTFSLLCHGMT-RFGVDTKFI----DMVNLENFQEHLT--PKT-KVVYFE
TPCNPTLKILDIQAI-AEAAHK--Y-NP------SI-RV------IVDNTFCSPYLQRPL
ELGADVVVHSATKYINGHGDVIAGFIV-GTA-EFIGQCRTFGLKDMTGAVMSPFDAF-LI
ARGLKTLDIRMERHCSNARKVAEFLHS-HPA--VDKVYYP-GLPD-----F-KGSEVA--
-Q--K--Q-M--K-D-F----GGMLSIEL-KA-SREE-----V-ANALNNLGLCS----I
AVSLGDAETLVEHAATMTH-----STYTPEELA-AAGISEGLVRISVGLEDPDDIIADLK
SVLD--TLV-S--------------------------------------
>Annotree@>DKLF01000130.1_20@GB_GCA_002455655.1@p__Firmicutes_A
------------------------------------------------------------
MK-----H--------------EQK---LGFS--------TRQ---IH--TGK-E-VNS-
A-GS--LCA-PIYQTSTFSFTSVEQGGARF------AG-NESG-----YIYTRL--GNPS
LTQVEAKL----------ASLEGGEAALA-----------AASGMGAITTALWTSVVAGD
EILADETLYGCTYALLSHGMP-KFGVHVTLT----DLSHPENLKKHLT--RNT-KVVYFE
TPCNPTMKVIDIAEI-ARIAHE--F-NP------SI-RV------IVDNTFCSPYLQRPL
ELGADVVVHSATKYINGHGDVIAGFVV-GSA-DFIGQCRMFGLKDMTGAVMSPFDAF-LI
NRGLKTLSLRMERHCANAAKVAEFLQS-HPA--VSKVYYP-GLED-----F-DGREIA--
-Q--K--Q-M--K-L-P----GGMMAFEL-KA-DRAA-----T-AAALNRLELCV----I
AVSLGDAETLVEHPASMTH-----STYTPEELK-SAGISEGLVRISVGLEDPEDIIADFK
AALD--TLL----------------------------------------
>Annotree@>DKLM01000031.1_34@GB_GCA_002455975.1@p__Firmicutes_A
------------------------------------------------------------
MN-----K------G-QL-----KQ---MGFS--------TKA---IH--GGA-K-KN-E
Y-GA--LAT-PIYQSSTFVFDSAEQGGNRF------AL-EEEG-----YIYSRL--GNPT
NSVLEEKL----------AILEGGEAAMS-----------MSSGMGAISSALWTALKAGD
HIVAAKTLYGCTFAYLSHGLT-RFGVEITFV----DTKDPQNVKDAMR--ENT-RVVYLE
SPANPNLDLTDIEAI-CKIAHE----NE------NC-LV------MVDNTFCTPYIQRPL
ELGADVVIHSGTKFLNGHGDVVCGFVI-GSS-EFIKQVRLFGVKDMTGSSMSPFDAF-LV
IRGMKTLPLRMEKHCDNAMKVAEFLEN-HKA--VEKVYYP-GLES-----F-PQYELA--
-Q--K--Q-M--S-L-P----GAIIAFEI-KG-GLEE-----G-RKMINNTKLCS----L
AVSLGDAETLIQHPASMTH-----SPYAPEERL-EAGIKDNLVRLAVGLEDVEDIILDLD
RALK--TIL----------------------------------------
>Annotree@>DKRJ01000013.1_118@GB_GCA_002472145.1@p__Firmicutes_A
------------------------------------------------------------
MK-----D------C--------SG--RIA----------TTV---VH--GAH-S-EN-S
C-GA--LAT-PIYQTSTFVFSSAEQGGRRF------SG-QEDG-----FIYTRL--GNPT
TRQLEKTV----------AILEHGGDCVA-----------FSSGMGAISGTLLTLLSSGD
LIVADKSLYGCTFSLITETFP-RYGIRHEFV----DMTDEGAYRSAIV--PGT-KVVYFE
TIANPSMKVADIEKI-ASYAHQ--T-AP------GC-LV------VIDNTFASPLLVNPL
DLGADVVVHSATKYLNGHGDVIAGFSV-ACK-EISDRIRTVGLKDITGAVLGPQEAY-LI
LRGIKTMKVRMDAVCDSAMKIAGFLHD-SPF--VEKVCYP-GLAD-----D-PYHDTA--
-A--R--E-L--K-R-F----GGMISFEM-K--DYES-----A-VKTLDALKLCK----V
AVSLGDCETLIEHPASMTH-----SMCTKEEIE-EAGFSDRLIRLSVGLEDPDDIIDDLR
QAFE--TSC-G------HAQTY---------------------------
>Annotree@>DLPX01000019.1_28@GB_GCA_002477475.1@p__Proteobacteria
------------------------------------------------------------
MS-------QS---KDKD-----P----KGFS--------TRA---IH--AGY-D-PMRH
H-GA--LNP-PVYLNATYTFGSIAEGQQRF------SG-EAPG-----YVYARV--GNPT
QTVLEKRL----------ASLEGGEAAVA-----------VASGIGAITALLWSFIKSGD
EIIADKTLYGCTFAFMEHGLS-RFGIKVRFV----DLTEPDALADAMT--PNT-RFVFFE
TPTNPNMRVIDIRKV-CETAHA--H-N--------A-RV------IVDNTYGTPYLQRPL
ECGADFVIHSMTKYLSGHGDLIAGAII-GPV-DDMATVRSVGLKDMTGAVLSAFDSF-LL
LRGIKTLELRMERHCESALTLAREIES-HPQ--VETVYYP-GLPS-----H-PQYALA--
-C--K--Q-M--K-A-F----GGMIALEL-RG-GYEA-----G-VRFMDAVQVAQ----R
AVSLGDAETLVQHPASMTH-----NNYTEEERQ-AHGISLGLARISVGLENVEDLSADIL
KALD--QSA-A--------------------------------------
>Annotree@>DLNM01000041.1_8@GB_GCA_002479485.1@p__Firmicutes_A
------------------------------------------------------------
M-------------E-N------KN---VGFG--------TKA---IH--AGN-K-KDTQ
Y-GS--LTM-PIYQTSTFAFDTCEQGGKRF------AG-EENG-----YIYTRL--GNPT
TSVLEEKV----------AALEGAEACVA-----------VSSGIGAVSSIFWTMCKAGS
HVIADGTLYGCTFAYLNHGMT-RYGVEVSFV----DTSNLDEIKAALK--PNT-AVVYLE
TPANPNLKIADIKAV-ADIVHD--Y-SK------DI-KV------VCDNTFATPYLQRPL
ELGADAVIHSATKYLNGHGDVIAGFIC-GSQ-EFMNEVRFFGLKDMTGSVMGPFEAF-LI
LRGLKTLEVRMDRHCDSAQKIAEYLEK-HPM--VEKVYFP-GLPS-----F-EGHEIA--
-K--K--Q-M--S-K-F----GGMIAFEV-KG-GREA-----G-ANLLNSLKLCT----I
AVSLGDAETLVEHPASMTH-----SPYTKEELA-EQGISEGLVRLSVGLENVEDIIADLE
YGFN--CLK----------------------------------------
>Annotree@>DLCS01000133.1_1@GB_GCA_002480735.1@p__Firmicutes
------------------------------------------------------------
------------------------------------------------------------
------------------------------------------------------------
--------------------LEDGEAALA-----------FGSGMGAVSAVLVSLTKTGD
HIVCSQGIYGCTFGLL-QMMKEKYGITHDLS----PMSTRDEIEKAIR--PET-VCIYVE
TPINPTMKLVDLELV-CSVAKE--K-G--------I-QV------VVDNTFCSPYLQKPI
PIGADIVIHSATKYIGGHGDVIAGIIV-GKR-AFIDEVRMTTQKDI-GGIISPFDAW-LL
LRGLKTLAVRLDRHCSNASKLARFLSE-HPK--VEKIYYP-GDPN-----H-EDYPIM--
-E--K--Q-M--T-Q-P----GGLISFTI-KG-SKED-----A-QQFMNRLELIK----I
AVSLGDAETLIQHPATMTH-----AVVPENERK-KMGIEDHLLRLSVGLEAWEDIRDDLA
SALN--EI-----------------------------------------
>Annotree@>DLGF01000020.1_352@GB_GCA_002482545.1@p__Firmicutes_C
------------------------------------------------------------
MK-----N------I--------KS---AGYN--------TQL---VH--AGQ-Y-PDPL
T-GA--LST-PIYQTSTFVFETAEQGGARF------AL-EEPG-----YIYTRL--GNPT
QQQLEDKV----------AILERGEAALA-----------VASGMTAIAAPLWTLCQSGD
HIVATDAIYGCTFALLSHSMP-KFGIDVTFV----DGTNPENFAKAMR--KNT-KVVLVE
TPANPTLSLVDLEAV-AKIAHA-----H------GA-KL------MVDNTFMSPYCQRPL
ELGADIVAHSATKYLNGHGDVIAGIVV-GKQ-DFIDQVRLVGVKDITGGCISPFNAW-LI
LRGIKTLGVRMDRHCANAMEVARWLEK-QPK--VEKIFFP-GLSS-----H-PQHALA--
-K--K--Q-M--S-Q-F----GAMIAFEV-KG-GVEA-----G-RKIMNSVDLCS----L
AVSLGDTETLIQHPASMTH-----SPVPREERL-KAGITDGLIRLSVGLEDPADIIADLE
QAMA--HI-----------------------------------------
>Annotree@>NVOY01000044.1_86@GB_GCA_002551005.1@p__Firmicutes
--------------------------------------MLMERIATDRKRLHKMRYKEDV
CM-------------K-------K----KHIE--------TTL---IH--HGY-D-AAQH
K-GS--LTP-PLFQTSTYTFETAQQGEESF------AG-YDSA-----YIYSRL--GNPT
VELFEERM----------AALEEGEAALA-----------FGSGMAAISGTLFAFLKAGD
HIVCSNGLYGCTYGFL-EVLEEKFAITHTLC----EMETAEEIKSSIG--PNT-KIIFVE
TPINPTMKLIDLELV-VKVAKQ--H-G--------L-LV------IVDNTFCSPYLQRPL
TVGCDIVLHSATKYIGGHGDVVAGVTI-CKT-NELAEKIRPIRKDV-GGIMAPFDAW-LL
LRGLKTLAVRMDRHSDNAEKIAAFLRN-HEL--VEEVWYREGL-------------LA--
-N--K--Q-M--K-R-G----GGVLAFTV-KG-GKTE-----A-QAVMDNLKLIA----I
AVSLGDTETLIQHPATMTH-----AVIPKYVRE-QMGISDNLLRLSAGLESWEDIVRDLA
QALQ--KEK-T----ALS-------------------------------
>Annotree@>NUQE01000041.1_48@GB_GCA_002582035.1@p__Firmicutes
--------------------------------------MLMERIATDRKRLHNIRYKGDV
CM-------------K-------K----KHIE--------TTL---VH--HGY-D-AMQH
K-GS--LTP-PLFQTSTYTFETALQGEASF------AG-YDSA-----HIYSRL--GNPT
VELLEERM----------AALEEGAAALA-----------FGSGMAAISGTLLAFLKAGD
HIVCSNGLYGCTYGFL-EVLEEKFAITHTLC----DMETEAEIANSIQ--PNT-KIIFVE
TPINPTMKLIDLELV-VKVAKQ--H-G--------L-LV------IVDNTFCSPYLQRPL
TIGCDVVLHSATKYIGGHGDVVAGVTI-CKT-KELAEKIRPIRKDV-GGIMSPFDAW-LL
LRGLKTLAVRMDRHSENAEKIVAFLRN-HEL--VEDVWYPEGM-------------LA--
-N--K--Q-M--K-R-G----GGVLSFTV-KG-GKAE-----A-QALMDNLKLIA----I
AVSLGDTETLIQHPATMTH-----AVIPKHIRE-QMGIYDNLLRLSAGLEAWEDIVVDLA
QALQ--KEK-T----ALS-------------------------------
>Annotree@>NYWU01000033.1_117@GB_GCA_002685255.1@p__Proteobacteria
------------------------------------------------------------
MS-----E------GKQS----TEH---HQLA--------TQV---IH--GGK-A-PQDP
E-GA--LVA-PLYQTSTFKFSHADQGSARF------AG-EEPG-----YIYSRL--GNPT
ITQLETRV----------AGLEGFSAAAA-----------SATGMGAIAATTMALVRSGD
HVLVSDAIYGCSFALFSELFE-RFGIEAEFI----DMADPDQITAHLR--DNT-RFVFIE
TPANPHLKLLDIAAI-KTAMGS--S-A--------A-KL------IVDNTFMTPLLQQPK
SLGADIVIHSATKFLNGHGDVVAGIVC-GDE-ETIADIKMTTLKDM-GATMSPHDAW-LI
LRGLKTLDVRMQRHCDNAEKVVSFLQQ-HER--VKKIYYP-GLAN-----H-PKHDLV--
-G--S--Q-M--Q-R-A----GAVIAFEL-HS-DESG-----A-RAFLDALDMIA----L
AVSLGDAETLIQHPASMTH-----SPYTPEARQ-AAGISDTLLRIAVGLEDANDIIADLK
QALD--SVA-S--------RWRDSA------------------------
>Annotree@>NZQE01000018.1_135@GB_GCA_002695785.1@p__Proteobacteria
------------------------------------------------------------
MAF----D--S---S-RP----------LGPA--------TRA---IH--HGY-E-PADH
E-NA--LTP-PLHLTSTFAFPDAETGGALF------AG-DAEG-----HIYSRI--SNPT
VSLLESRI----------ASLEGAEAAIA-----------TASGMGAISATLWTLVKPGD
EIITDETLYGCTFAFMRDGLS-RFGVKITHV----DLRDPEKLAAAIS--DTT-RVVYFE
TPANPNMRLVDIRAV-SDIARA--V-GA---------LT------IVDNTYASPLLTRPI
ELGADFVLHSATKYLGGHGDLVAGIVC-GRA-EPIQDIRMIGVKDMTGSVMAPFNAM-LV
MRGLKTLQLRMQRHCESGQKIAEWLEA-QPS--VSVVHYP-GLPS-----H-PQHELA--
-K--R--Q-M--D-G-F----GGMIAFEL-DG-GYQA-----G-IDMMNRLQLIR----R
AVSLGDAETLIQHPASMTH-----STYTEEERA-AHGISDGLIRLSVGLEDVSDILTDLE
RAL-------A--------------------------------------
>Annotree@>PACZ01000027.1_36@GB_GCA_002700305.1@p__Proteobacteria
------------------------------------------------------------
MAF----D--A---S-RP----------LGPA--------TRA---IH--HGY-D-PAKN
D-YA--LTP-PVHLTSTFAFPDAQTGGALF------AG-EAEG-----HIYSRI--SNPT
VALLEDRI----------ASLEGAEAGLA-----------TASGMGAISSLMWTLLAPGD
EIITDQTLYGCTFAFMRDGLS-RFGVKITHV----DLRDPENLSAAIS--EKT-RIVYFE
TPANPNMRLVDIRET-SRIAHA--H-DA---------LV------VVDNTYASPLLTRPI
SLGADFVVHSATKYLGGHGDLVAGMVL-GRA-EAIKDVRMIGVKDMTGSVMAPFNAM-LV
MRGLKTLQLRMARHCESGQKVAEWLEA-QPG--VDTVHYP-GLPS-----H-PQHELA--
-K--R--Q-M--D-G-F----GGMIAFEL-AG-GYEA-----G-IEMMNRLQLIR----R
AVSLGDAETLIQHPASMTH-----STYTEEERL-EHGISNGLIRLSVGLEDVDDILADLE
AAL-------A--------------------------------------
>Annotree@>PARB01000106.1_11@GB_GCA_002709505.1@p__Proteobacteria
------------------------------------------------------------
M------L--T------N-----A---PLGFA--------TRA---IH--HGY-D-PMDH
D-GA--LTP-PVHFTSTFAFDTAEQGGEIF------AG-ERPG-----HVYSRI--SNPT
LALLEDRI----------ADLEGGEAGVA-----------FGSGMGAITAVMWSFLSPGD
EIIVDRTLYGCTFAFFRHGLA-KFGITVTHV----DLRDPKTLEAAIS--ERT-RIVYFE
SPANPNMRLVDIAAV-SHVAHS--A-GA---------RV------VVDNTYATPVLTRPL
ELGADIVVHSATKYLGGHGDLVAGLAA-GSA-EDMQTVRLVGLKDMTGAVMAPLTAH-LV
LRGLKTLELRMERHSENAFAIAELLVD-HPA--VATVHYP-GLAS-----F-PQHDLA--
-A--R--Q-M--P-G-F----GGMVAFEL-TG-GTAA-----G-IRFMNALSLAR----R
AVSLGDAETLVQHPASMTH-----STYTPEERA-AHDIPDGLIRLSAGLETRADILADVS
AALD------S----LRAQAA----------------------------
>Annotree@>PAQR01000008.1_6@GB_GCA_002709775.1@p__Proteobacteria
------------------------------------------------------------
MSA--HDKH------NSA-----K----TGFA--------TRA---IH--HGY-D-PQSH
N-GA--LNP-PVYMSSTFAFETAEQGGRFF------AG-DEQG-----FIYSRI--ANPT
LDLLEKRL----------AVLEGGEAAVA-----------TASGMGAITSVFWTFIEPGD
EIIVDRTLYGCTFAYFRHGLE-KFGIKHTHV----DLTDPAELEKAIS--DQT-KIVYFE
TPANPNMRLVDIEAV-SEIAHK--H-GA---------KV------VVDNTYCTPYLQRPI
ELGADIVVHSATKYLGGHGDLMAGAVI-GTL-EDMTQVRLVGLKDMTGAVLSAQDAN-LV
MRGLKTLELRMERHCDNAEKIADFLAK-HPK--VEKVFYP-GLES-----D-PHHKLA--
-K--K--Q-M--D-R-F----GGMIAFEL-KG-GIEE-----G-RKLMNGLNMIT----R
AVSLGDAETLIQHPASMTH-----STYTAEERA-EYQITDGLIRLSAGLESIGDILADLS
NALD-----------RDQMAIAAE-------------------------
>Annotree@>PBLF01000009.1_184@GB_GCA_002722295.1@p__Proteobacteria
------------------------------------------------------------
M------I--R------N-----R---AAGFA--------TRA---IH--HGY-D-PLDN
E-GA--LTP-PVHMTSTFVFETAGAGGEMF------AG-DRVG-----HVYSRI--SNPT
VELLEARM----------AALEEGEAALG-----------FASGMGAITAVLWTFLSPGD
EILVDETLYGCTFAFFHHGLA-RFGVTVTHV----DMRDPANVKAAIT--EKT-RVVYFE
TPANPNMRLVDIGAV-AAIARK--A-GV---------RT------VVDNTYATPVLTRPL
ALGADIVVHSATKYLGGHGDLVAGIAV-GSG-ADMQAVRLVGLKDMTGAVMAPLTAH-LV
LRGLKTLELRMERHCASARAVAEQLEA-HPA--VATVHYP-GLAS-----F-PQHNLA--
-V--R--Q-M--P-G-F----GGMIAFEL-AG-GKEA-----G-IAFLDGLDLVA----R
AVSLGDAETLAQHPASMTH-----STYTAEERA-RHGISDGLVRLSVGLESLKDISDDIA
DALH------R----LARRAA----------------------------
>Annotree@>PBSU01000032.1_39@GB_GCA_002726415.1@p__Proteobacteria
------------------------------------------------------------
MK-------KN---GLNR-----P----AGFS--------TRA---IH--EGY-D-PASH
H-GS--LNP-PVYLNATYSFESIAQGQQRF------AG-EVPG-----YVYARV--GNPT
QSVLESRL----------ASLEGGEAAVA-----------VASGIGAITALLWSFLESGD
EIIADKTLYGCTFAFMGHGLS-RFGVKVHFI----DLTQPDTLEAVMT--PAT-RFVFFE
TPTNPNMRLIDIDQI-CRLAHA--H-N--------A-RV------IVDNTYGTPYLQRPL
ERGADFVVHSMTKYLSGHGDLIAGAII-GSA-DDMLNVRTVGLKDMTGAVLSAFDSF-LL
LRGIKTLELRMTRHCESALALARQIES-YPG--VESVLYP-GLAS-----H-PQYALA--
-C--E--Q-M--S-A-F----GGMIALEL-SG-GYEA-----G-VRFMDAVQLAQ----R
AVSLGDAETLVQHPASMTH-----NNYTDEERE-AHGISLGLARISVGLENIEDLSADIL
QALD--QAS-Q--------------------------------------
>Annotree@>PBTT01000020.1_11@GB_GCA_002729195.1@p__Proteobacteria
------------------------------------------------------------
MK-------TQ---RSSR-----L----RGFS--------TRA---IH--EGY-D-PGSH
H-GS--LNP-PVYLNATYSFDSIAQGQSRF------AG-ETPG-----YVYARV--GNPT
QAVLEQRL----------ASLEGGEAALA-----------VASGIGAITALIWSFVRSGD
EIVADKTLYGCTFSFLGQGLS-RFGVTVRFV----DLTVLEELAAAIT--PAT-QFVFFE
TPTNPNMRVIDIAAV-AKIAHD--Q-G--------A-RV------IVDNTYGTPWLQRPI
ELGADFVVHSMTKYLSGHGDLLAGAVI-GLA-EDLLAVRTVGLKDMTGAVLSAFDSF-LL
LRGIKTLELRMARHCDNALALARQLEG-HPA--VGSIYYP-GLQS-----H-PQFALA--
-S--R--Q-M--T-A-F----GGMIALEL-AG-GYEA-----G-VRFMDSVKLAQ----R
AVSLGDAETLVQHPASMTH-----NNYTEEERE-AHGISFGLVRISVGLENLEDLSADIL
QALD--LAH-N----A---------------------------------
>Annotree@>NVTC01000022.1_15@GB_GCA_002732905.1@p__Proteobacteria
------------------------------------------------------------
MSA--SNKNKN---HDTS-----N----MGFA--------TRA---IH--AGA-T-PDQ-
Y-GA--LVP-PVYMTSTFAFDTVEQGAAMF------EG-ELAG-----HFYSRV--SNPT
VDILERRF----------ADLEGAEAALG-----------FASGMGGITSTLWTLLSSGD
EIIADETLYGCTFAFMEHGLT-RFGIKIKYI----DLQNVEAFEAAIG--PAT-KLVYFE
TPANPNMRLVDIEAI-CKIARN--N-D--------L-IS------IVDNTYSTPYLTRPI
EMGADLVVHSATKYLGGHGDLIAGLVA-GST-ALMSRIRVEGLKDMTGAVMXPLTAH-QI
MRGMKTLELRMDRHCATAMTVALTLEA-HPA--VAQVFYP-GLET-----S-PDHDLA--
-K--R--Q-M--S-D-F----GGMIAFEL-KG-GIEA-----G-RTMMNALSLIK----R
AVSLGDPDSLIQHPASMTH-----ATYTPEERA-QHGITDGLIRMSVGLETPDDILDDLL
VGLE--TI-------SQTHKHAA--------------------------
>Annotree@>NVTS01000077.1_7@GB_GCA_002732995.1@p__Proteobacteria
------------------------------------------------------------
M---------K---N-TP-----K-----GFA--------TRA---IH--HAY-D-SRKN
E-GA--LTP-PLHLTSTFTFETAEQGGEIF------AG-EREG-----YVYSRT--NNPT
NNLLEQRI----------ATLEGAEAGIA-----------LASGIGAISSVMWTLLKPGD
EIITDQTLYGCTFSYFNHGLA-KFGITITHI----DMTDPKNLKKAIS--AKT-RVVYFE
TPANPNMRLVDIAAV-SKIAHA--H-GA---------SV------VVDNTYSTPYITRPI
ELGADLVVHSATKYLGGHGDVIAGLVA-GTQ-EQTDEIRGYGLKDMTGAAMAPFNAM-LI
MRGLKTLTLRMDRHXENAMAVAELLEA-SDA--VETVNYP-GLTS-----X-PQHELA--
-K--Q--Q-M--A-G-F----GGMISFEL-AG-GYEA-----G-TKMMNRLKMVA----R
AVSLGDAETLIQHPASMTH-----ATYTVEERA-EHGISEGLVRLSVGLEDIGDILDDIK
QALP------R----T-NVTAXA--------------------------
>Annotree@>NVVU01000006.1_38@GB_GCA_002733485.1@p__Proteobacteria
------------------------------------------------------------
MA------------DQTS-----K----TGFA--------TRA---IH--GLE-H-ARQP
E-GA--LNP-PLYLSSTFTFDRVEEGAAMF------AG-ERPG-----HFYSRV--SNPT
LSALEERF----------AALEEAEASLS-----------FASGMGAITSVFWTFLSAGD
EVIADKTLYGCTFAFLHHGLS-RFGVKVIHV----DMTDPAAVAAVLS--DKT-KIVYFE
TPANPNMRLVDITAI-STLARR--V-G--------A-KT------IVDNTYCTPYLQQPL
KLGADIVVHSATKYLGGHGDLIAGMAA-GSA-DDMLRVRTEGLKDMTGAVMTPLTAH-QI
MRGLKTLDLRMDRHSASAQIIAERLEA-HPL--VKTVSYP-GLQS-----F-DQFDLA--
-K--R--Q-M--R-N-S----GGMIALEL-NT-DIGG-----A-MHMMNTLTLIK----R
AVSLGDADSLIQHPASMTH-----AAYSAEERA-EHGISDSLIRLSVGLESVEDIWADLE
SALS--ALK-V----SNTAPKAA--------------------------
>Annotree@>NVVV01000033.1_14@GB_GCA_002733495.1@p__Proteobacteria
------------------------------------------------------------
MA------------DQTS-----K----TGFA--------TRA---IH--GLE-H-ARQP
E-GA--LNP-PLYLSSTFTFDRVEEGAAMF------AG-ERPG-----HFYSRV--SNPT
LSALEERF----------AALEEAESSLC-----------FASGMGAITSVFWTFLSAGD
EVIADKTLYGCTFAFLHHGLS-RFGVKVIHV----DMTDPAAVAAVLS--EKT-KIVYFE
SPANPNMRLVDIAAI-STIARN--V-G--------A-KT------IVDNTYCTPYLQQPL
KLGADIAVHSATKYLGGHGDLIAGMAA-GSA-DDMMQVRVEGLKDMTGAVMTPLTAH-QI
MRGLKTLDLRMDRHCASAQEIAERLEA-HPL--VKSVSYP-GLKS-----F-AQFALA--
-K--R--Q-M--R-A-P----GGMIALEL-NT-DIGG-----A-MHMMNALTLIK----R
AVSLGDADSLIQHPASMTH-----AAYSKEERA-EHGISDSLIRLSVGLESARDIWADLE
SALG--TLK-A----TSTAPKAA--------------------------
>Annotree@>NVVX01000042.1_9@GB_GCA_002733545.1@p__Firmicutes_A
------------------------------------------------------------
------------------------M--KFH----------TKA---IH--AGH-K-HDKA
A-GA--HAT-PIFQTSTFVFDSAEQGARRF------EG-TEEG-----YIYSRL--GNPN
MSELEEKM----------AALENGGAAIS-----------TGSGMAAISTVLLSQLRAGD
HMIAGDALYGCTNSLMTHVLP-RFNIETTFV----NTSDLSSIEKAIK--GNT-KVIYVE
TPANPTMQVTDIKAV-SEIARK--H-G--------A-IL------VVDNTFMTPYLQKPL
DLGADIVVHSATKYIGGHGDVVAGIIV-GSK-EVIMNMKFPYFKDF-GGITSPFDAW-LL
VRGLKTLPARVDIHCKNAKIVVDYLVN-HPA--ISDVYFP-GLKD-----H-PQHEIA--
-K--K--Q-A--T-D-F----GSMIAFEL-KG-GIEA-----G-KTLMNNVNMIA----L
AVSLGCVDSLIQHPASMTH-----SPVAKEDRL-RAGITDGLVRLSVGIENVEDIIADLD
QALS--QI-----------------------------------------
>Annotree@>NVWK01000011.1_53@GB_GCA_002733605.1@p__Proteobacteria
------------------------------------------------------------
MYA--SN--------DRD-----K----KGFA--------TRA---IH--AGS-E-EREV
H-GS--LVP-PVYMSSTFTFDSAEQGAAMF------EG-EEKG-----HFYSRI--SNPT
LDILERRF----------ASLEGAEAALA-----------CASGMGAITSCFWTLLSAGD
EIIVDETLYGCTFAFIRSGLA-KFGVTPLYV----DMSDPENVRAAIT--DKT-RFIYFE
TPANPNMRLVDIAAI-ADIAKD--H-D--------V-LS------IVDNTYCTPYLTRPI
EMGVDLVVHSATKYLGGHGDLMGGLVT-GSL-ELITAIRLEGLKDMTGAVMSPLTAH-QI
MRGLKTLELRMDRHCSSAMTIAKILAA-HPT--VKTVSYP-GLKS-----F-PQHALA--
-K--K--Q-M--A-G-F----GGMIAFEL-HG-GIEA-----G-RALMNALGLIK----R
AVSLGDPDSLIQHPASMTH-----SAYTPEERQ-EYGISDSLIRLSVGLETPADILDDLL
QGLE--QA-------SALFKGAA--------------------------
>Annotree@>NVXG01000055.1_6@GB_GCA_002733805.1@p__Proteobacteria
------------------------------------------------------------
MH------------DN-K-----Q----AGFS--------TRA---IH--TGY-D-GREA
E-GA--INP-PVYMSSTFAFDTTEQGAARF------AG-EAPG-----HFYSRI--SNPT
LQVLETRF----------ADLENAEAGLS-----------FASGMGAITSVLWTFLSAGD
EIITDKTLYGCTFAFLQHGLA-RFGVKVTTI----DLSDPLALQAAIN--PKT-KIVFFE
SPANPNMKLVDIAAI-AKIARA--N-G--------A-KT------IIDNTYCTPYLQRPL
DLGADIVVHSATKYLSGHGDLIAGLAA-GNA-DDMLRVRTEGLKDMTGAVLDPLSAH-QL
MRGIKTLALRMDRHCASALTLAQHLQS-HQA--IAQIRYP-GLPS-----F-PQYELA--
-Q--K--Q-M--L-A-G----GGLITLEL-AG-GYHQ-----A-VRFMNQLQLIK----R
AVSLGDADSLIQHPASMTH-----SAYTPDERA-EYGISESLIRLSVGLEDVDDIWNDIE
QALA--SLE-------QTKARAA--------------------------
>Annotree@>NVXM01000012.1_6@GB_GCA_002733865.1@p__Proteobacteria
------------------------------------------------------------
M------T------D-PI-----G------FS--------TRA---IH--EGY-N-PLDE
Q-GA--LAP-PVYMTSTFVAETSEELGARF------AG-EAPG-----HFYSRI--SNPT
VDLLERRV----------ASLEGAESSLG-----------TASGMGAIAAAIWTLIKPGD
EILVDKTLYGCTFAFMKHGLT-RFGVTINHV----DMTRPENLAAIIG--QRT-RIVYFE
TPANPNMRLVDIEAI-SEIAHA--H-EA---------TV------IVDNTYASPYLTRPV
EHGADLVVHSATKYLGGHGDLVAGIVA-GTA-EIIKEIRLSGLKDMTGAVMSPFTAM-LV
LRGLKTLSLRMERHCFNAQRVADYLQG-HPA--LSAIHYP-GLLD-----F-KQHDLA--
-K--R--Q-M--R-D-F----GGMIAFEL-HG-GIAA-----G-KSLIDNLKLIH----C
AVSLGDADTLVQHPATMTH-----STYTEDERA-EFGISEGLVRLSVGLEDVEDIIADLD
ASLP------T----VGSAASPA--------------------------
>Annotree@>NVXK01000023.1_5@GB_GCA_002733905.1@p__Proteobacteria
------------------------------------------------------------
M------S--N---F-NP-----K--SKLSFA--------TRA---IH--HGY-N-PKDE
Q-GA--LTP-PLHMTSTFTFETAEEGGEIF------AG-ERAG-----YFYSRV--SNPT
LDILERRI----------ANLEGAEAGLA-----------NASGMGAITSVFWTFLEVGD
EVIVDKTMYGCTFSFLHHGLS-KFGIKITHV----DLSDPQNLAQAIN--VKT-KLVYFE
TPANPNMRLVDIAAI-SAIAKA--A-GA---------RT------VVDNTYATPVLTRPI
ERGADIVVHSATKYLGGHGDLVAGLVV-GSE-EDIMRVRLEGMKDMTGSIMSPFTAM-LV
MRGLKTLELRMERHCESAMTIARALEV-HGA--VEKIYFP-GLKS-----F-EQHRLA--
-K--Q--Q-M--S-D-F----GGMIAFEV-SG-GRQG-----G-IATMNRMNLIK----R
AVSLGDCETLVQHPASMTH-----STYTPEELT-DHGISEGLIRISVGLENVYDILEDIM
NAL------------PTVNRKVA--------------------------
>Annotree@>PDRH01000002.1_6@GB_GCA_002748015.1@p__Bacteroidota
------------------------------------------------------------
-----------------M-----KG---KGFS--------TRA---IH--AGH-L-PN-Q
F-GA--LAT-PIYQSSTFVFDSAEQGGRRF------AL-EEDG-----YIYTRL--GNPN
STEVEEKL----------ADLEGAEACMS-----------TASGIGAITSALWTSVSAGD
HIVAAKTLYGCTFAFLNHGLS-RFGVEVDFV----DTRDPQNVKAALK--PNT-KVVYLE
TPANPNMYISDIKAI-SKIAHE--H-NA------DI-QV------YVDNTYCTPYIQHPL
QLGADVVVHSATKYINGHGDVIAGFVL-GKK-EFIDQVRFVGVKDMTGATLGPFEAY-LI
GRGMKTLSIRMEKHCANAQKIAEFLES-HPK--VEKVMYP-GLKS-----F-PQHELA--
-M--S--Q-M--C-L-P----GAMIAFEL-KG-GIEA-----G-KSLINGCRLCT----P
AVSLGDAETLIQHPASMTH-----SPYTPEERA-ASDIAEGLVRLSVGLEDAEDLIADLK
QALD--K------------------------------------------
>Annotree@>PDTB01000019.1_12@GB_GCA_002748665.1@p__Synergistota
------------------------------------------------------------
MS--------------------------HRFD--------TLC---VH--HGT-H-PDHE
T-GA--LST-PIYQTSTFAFIDADQGARRF------KG-EEDG-----YVYTRL--GNPN
HTAVEKKI----------AILEGGEAAAV-----------AASGMGAIASLLWTALSGGD
HVIAARSVYGCTYSLMSHQFP-RFGIDVTFI----DLRDPQTVKKALK--SNT-KMIYCE
SPANPTMDLMDIPGL-AQVAHD-----A------GA-IL------VVDNTYCTPVIQRPL
ALGADVVVHSATKYLNGHGDVIAGVVV-GSQ-DFISRVKGEGLKDLTGATLSPFDAY-LM
LRGMKTLHIRVPRHCESALEIARFLET-RPE--VAEVRYP-GLDS-----Y-PQKELA--
-D--R--Q-M--A-Y-Y----GAMIAMEL-KG-GYDA-----G-KKFINSTKLWT----L
AVSLGDTESLIQHPASMTH-----AALTDDEQK-AAGISKGLIRLSVGLEAPEDLIEDLT
CAFE--KL-----------------------------------------
>Annotree@>PDTX01000012.1_11@GB_GCA_002749065.1@p__Bacteroidota
------------------------------------------------------------
MS-----K------ECEI-----RG---KGFA--------TRA---IH--AGR---LPNQ
F-GA--LNT-PIYQSSTFVFDSAEQGGRRF------AL-EEEG-----YIYTRL--GNPN
STEIEAKL----------AELEGAEACLS-----------AASGMGAITSALWTSVSAGD
HIVAAKTLYGCTFALLNAGLS-RFGVEVDFV----DARDPQNVKAALK--PNT-KVVYLE
TPANPNMYISDIRAI-AKLAHE--H-SA------DI-QV------YVDNTYCTPYLQRPF
DLGANVVVHSATKYLNGHGDVIAGFVL-GKK-EFIDQVRFVGMKDMTGATLGPFEAY-LI
GRGMKTLALRMDRHCASAQKVAEFLES-HPK--VAKVMYP-GLKS-----F-PQHDVA--
-M--G--Q-M--C-Q-P----GAMIAFEL-QG-GIEA-----G-RALINSCRLCI----P
AVSLGDAETLIQHPASMTH-----SPYTPEERA-ASDIAEGLVRLSVGLEDADDIIADLK
QALE--G------------------------------------------
>Annotree@>NVVY01000036.1_32@GB_GCA_002749135.1@p__Proteobacteria
------------------------------------------------------------
MT-------GP---KXXX-----P----NXFA--------TXX---IH--HGY-D-PQDE
H-GA--LXP-XXHLTSTFAFATAEEGGEMF------QG-ERAG-----HIYSRI--SNXT
LDLLERRI----------ANLEGGEAXXA-----------NXSGMGSITXVXWXXXEPGD
EVILDKTLYGCTFXFMHXXLR-KFGITITHV----DMSDPENLVXAMS--XKT-KXVXFE
TPANPNMRLVDIAXX-ARIAKA--G-G--------A-KV------VVDNTYATPLLTRPL
ELGADIVVHSXTKYLGGHGDLVAGXVX-GSH-DDILRIRMXGMKDMXGXIMAPXNAM-LX
TRGLKTLELXMARHCESAMTVARELDX-HPA--VENVFFP-GLXN-----X-AQHDLA--
-K--K--Q-M--A-D-F----GGVIAFEI-TG-GRPA-----S-IKAMNRMTMIH----R
AVSLGDAETXIQXPASMTH-----STYTPEERA-AHGISXGLIRLXIXLENXDDILEDLI
GALP--TAL-R----KVG-------------------------------
>Annotree@>PFGL01000048.1_80@GB_GCA_002783505.1@p__Proteobacteria
------------------------------------------------------------
MQ-----D------ESG------KM---WKAA--------TQV---IH--GG--H-EREA
F-GA--LVT-PLYQSATFVFESAQQGGERF------AG-NEPG-----YIYTRL--GNPT
TAELERKM----------AILEGAEAAAA-----------TASGMGAVSAALLANLQMGD
HLVASNAVYGCTFALMTTQFA-RFGIEVSLV----DFSSLADIEAAIK--ANT-KVIFCE
TPVNPHLQVFDLAAI-ANIAKR--H-Q--------L-VS------IVDNTFMTPLLQRPL
DFGIDLVIHSATKYLNGHGDVIAGIVC-GSE-AQLHKVKYEILKDI-GAVISPHDAW-LI
LRGLKTLDVRLQRHCDSAQRVAEFLAE-HPS--INRVYYP-GLKS-----H-QGHKFI--
-G--K--Q-M--K-R-A----GGVIAFEL-AA-NLEE-----A-MAFVGHLSLFS----I
AVSLGDAESLIQHPASMTH-----------------------------------------
-------------------------------------------------
>Annotree@>PGZF01000001.1_789@GB_GCA_002840125.1@p__Proteobacteria
------------------------------------------------------------
MH-----D-------N-------NK----KAE--------TLC---IH--AGK-E-KN-Q
H-GT--LAT-PLYQSSTFIFDNAEQGAARF------AG-EAEG-----YIYTRL--GNPT
TRELELKI----------AALEGMADAAA-----------TATGMGAVAASTMAFLQQGD
HLIASKAIYGCSFALFNHMFA-RYGIEVSFV----DMTDHAAVEQALQ--PNT-KMLFAE
TPINPNLVVLDLAFL-GDFCQR--H-Q--------L-IS------VIDNTFLTPLLQKPA
EYGINIVIHSATKYLNGHGDVVAGLIV-SDA-ETIKTIKLTTLKDM-GATISPHDAW-LI
IRGLKTLSVRLERHCSNAQKVAEFLQQ-HDA--VREVFYP-GLPS-----H-PGFKFI--
-G--N--Q-M--K-A-A----GGVLAFEL-NA-SLDD-----S-RYFINQCKLLS----L
AVSLGDAESLIQHPASMTH-----SPYTAEERQ-MAGISDGLIRVSVGLEHVDDIIADLA
QALD--KMQ-E----RQR-------------------------------
>Annotree@>PHCS01000008.1_47@GB_GCA_002840845.1@p__Proteobacteria
------------------------------------------------------------
MSQ--A---------KVP-----G----KGFS--------TRA---IH--HGY-D-PYEG
H-GA--VNP-PLYLSSTFAFPTVEDGSARF------AG-EQAG-----FVYSRV--GNPT
TCLLESRI----------ADLEGGEAALV-----------TASGMGATTSLMWTLLSPGD
EVIADKTLYGCTFGYFNHGLA-KFGVKITHV----DMTQPANLEAAIG--AQT-KVVFFE
SPANPNMRLVDIAAI-AAIAHR--H-GA---------KV------VVDNTYCTPYLQRPL
ALGADYVVHSATKYLGGHGDLIAGAIV-GPK-ESLDQVRFYGIKDMTGAVMSSQDAF-LV
LRGLKTLALRMARHSSNAQAIAECLAG-HDK--VDVCHYP-GLDT-----F-PQRELA--
-R--R--Q-M--K-L-P----GGMVAFEL-KG-GIEA-----G-RRFMNALQLIT----R
AVSLGDAESLAQHPASMTH-----SFYTPEERR-AHLIGEGLVRISAGLEDPEDLLDDVR
QALD--TA-----------------------------------------
>Annotree@>PHEH01000002.1_14@GB_GCA_002841155.1@p__Proteobacteria
------------------------------------------------------------
MAF----D--D---A-RP----------LGPA--------TRA---IH--HGY-D-PAAH
D-YA--LTP-PLHLTSTFAFPDAQTGGALF------AG-EAEG-----HIYSRI--SNPT
VALLEARI----------ANLEGAEAGLA-----------TASGMGAISSLMWTLLKPGD
EIITDKTLYGCTFAFMRDGLS-RFGIKITHV----DLRELDNLAAAIS--GQT-RLVYFE
TPANPNMRLVDIRAA-AQIAHE--A-GA---------LV------VVDNTYASPLLTRPI
ELGADFVVHSATKYLGGHGDLIAGIVV-GRA-EAIREVRMIGVKDMTGSVMSPFNAM-LV
MRGLKTLQLRMARHCESGLKVAHWLEA-QPS--VQTVYYP-GLES-----H-PQYALA--
-K--R--Q-M--S-G-F----GGMIALEL-KG-GYEA-----G-IAMMNRLRMIC----R
AVSLGDAETLIQHPASMTH-----STYSPEERL-EHGISDGLVRLSVGLEDVEDILADLA
EAM-------G----NNQG------------------------------
>Annotree@>PGZZ01000003.1_160@GB_GCA_002841545.1@p__Firmicutes_A
------------------------------------------------------------
MN-----T------P-K------M---GFA----------TQA---IH--SGK-M-KD-A
Y-GA--ITI-PIYQTASFEFESCAQGAAVF------AG-EQNA-----FFYSRV--GNPT
VSMLEDTI----------AILEHGEAALA-----------TSSGMGAFTSVIWPLISSGD
HIVADKTLYGCTFEFFSKHLN-RFGVNVTFV----DTTDEDALKSALT--PAT-KVLYLE
TPANPNMKIVDLSKV-CDIAHK--Y-NP------AI-KV------ICDNTFASPYLQTPL
TMGVDIVLHSATKYLNGHGDVIAGFVV-SDA-ETISAARLIGLKDMTGAVMAANEAY-LI
LRGLKTLEVRMQRHCESAMKIAEYLLG-HPK--IKNVYYP-GLPS-----H-IGHDIA--
-A--R--Q-M--H-NGF----GGMISFEL-KG-TRED-----G-SKLLNSLELCT----L
AVSLGGAETLIEHPASMTH-----STYTLEELA-VAEISEGLVRLSVGLENVEDIIEDLD
KGLA--RL-----------------------------------------
>Annotree@>PKTR01000003.1_288@GB_GCA_002869065.1@p__Proteobacteria
------------------------------------------------------------
M------S--T---D-SD-----G--RAYGFS--------TRA---IH--HGY-D-PLDD
Q-GA--LTP-ALHLTSTFAFESAEAGGEIF------AG-ERQG-----YVYSRV--GNPT
TDLLEKRI----------ATLEGAEAGLA-----------TASGMGAITAVLWTFLAPGD
ELITDLTLYGCTFAYLRHGLA-KFGVTVTHI----DMTDPANLERAIS--AKT-RIVYFE
TPANPNMRLIDIAAV-SAIARK--A-GA---------RT------IVDNTYATPVLTRPI
ELGADIVVHSATKYLGGHGDLIAGLAV-GTL-EDMTEVRVFGLKDMTGAVMAPFNAM-LV
LRGLKTLSLRMARHSATAMAVARMLDA-HEA--VETVYYP-GLES-----F-PQHDLA--
-K--Q--Q-M--A-D-F----GGMIAFEL-KG-GYEA-----G-LKAMNALTLIR----R
AVSLGDAESLIQHPASMTH-----ATYTPEERA-EHGISEGLVRLSVGLEDEADILADLR
EALR------V----ASGASAEPDKVSELAYV-----------------
>Annotree@>PQCP01000069.1_3@GB_GCA_003062205.1@p__Proteobacteria
------------------------------------------------------------
MN-----K------KP-------TP---GGFS--------TRA---IH--AGH-D-PFDH
H-GA--LNP-PLYLNATYAFESIAQGQRRF------LG-EEPG-----YVYSRV--GNPT
ASVLESKL----------ANLEGGEASLA-----------VASGMGAIASLIWTFTQPGD
QILADTTLYGCTYAFLTEGLA-KFGVGIRFA----DFTRPEQVSEALG--DNT-RFLLFE
SPANPNMRLIDIEQI-SDIAHQ-----A------GA-QV------IVDNTYCTPYLQRPI
ELGADFVVHSLTKYLCGHGDIIAGAVI-GPQ-EDIQQIQFHGVKDMTGAVISPMDAY-LT
IRGLKTLAVRMDRHCATARRLAAAIED-HPA--VEQLFYP-GLDS-----H-PQHQLA--
-R--R--Q-M--S-D-F----GGMIAFEL-KG-GYES-----G-VRFMDSLQLAM----R
AVSLGDAETLVQHPASMTH-----ITYPEEERI-RHGISDGLVRLSVGLEDYDDLHQDIT
QALA--RA-----------------------------------------
>Annotree@>QBLP01000440.1_1@GB_GCA_003070825.1@p__Firmicutes_F
------------------------------------------------------------
-----------------------------------------------------------Q
T-GA--HNT-PIYQTSTFAFKNVQDGADKF------AG-EKEG-----YIYTRL--GNPT
QSALEEKM----------AALEGAEAAIA-----------TASGMSAISASVMAVAYAGD
HILAHDCLYGCTHSLMEEILP-RYGIEVTFA----DLSDLDNVDEYLQ--DNT-KLVYLE
TPSNPTLNLVDIEEI-SKKAHA--A-G--------A-KV------IVDNTFMTPYLQNPL
ALGADMVVHSATKYIGGHGDAIAGIIA-GKE-EMLAEIRMTTLKDF-GGIISPFNAW-LL
LRGLKTLPIRVDKHTENAKEVAEFLEA-HDK--VERVFYP-GLES-----H-PQHDLA--
-K--K--Q-A--S-G-F----GSMISFEL-KG-GYDA-----G-EKMMNNVNLAT----L
AVSLGDVDTLIQHPASMTH-----APVPREERL-AAGITDGLVRISIGIEDVEDIIADLD
NSLS--VLA-D------VEEDESLATV----------------------
>Annotree@>PQAF01000013.1_84@GB_GCA_003105015.1@p__Proteobacteria
------------------------------------------------------------
MSQ--S---------RTP-----G----KGFT--------TRA---IH--HGY-D-PYAG
H-GS--VNP-PIYLSSTYAFPTVEDGSARF------AG-EQAG-----FVYSRV--GNPT
TCLLEGRI----------ADLEGGEAALV-----------TASGMGATTSLMWTLLSPGD
EVIADKTLYGCTFGFFNHGLA-KFGVRITHV----DLAQPANLEAAIG--AQT-KVVFFE
SPANPNMRLVDIAAI-AAIARR--H-GA---------KV------VVDNTYCTPYLQRPI
ELGADYVVHSATKYLGGHGDLIAGAIV-GPQ-ESLNQVRFYGIKDMTGAVLSSQDAF-LI
LRGLKTLALRMERHSSNAQAIAECLAG-HDK--VEVCHYP-GLAA-----F-PQRELA--
-R--R--Q-M--K-L-P----GGMVAFEL-KG-GIEA-----G-RRFMNALQLIT----R
AVSLGDAESLAQHPASMTH-----SFYTPEERR-EHLIGEGLVRISAGLEDPEDLLDDVR
QALA--AA-----------------------------------------
>Annotree@>QIKG01000043.1_17@GB_GCA_003232965.1@p__Proteobacteria
------------------------------------------------------MNKPMN
AR-----T------N-------------MNIE--------TLA---IH--GPG-H-AKNP
Y-GS--LAT-PIYQTSTFVFDSVAQGAARF------SG-EQSG-----YVYGRL--DNPT
VHELEERM----------AALEQTEAAAA-----------FGSGMGAISASLLTLLKSGD
EMVSTAALYGCSYSLFRHHLP-AMGINVKLVEPHSDAVMEELLEQAVS--DKT-RVMYLE
TPSNPGLQVLDLQRL-INFCKA--R-G--------I-TT------VVDNTFMSPVLQNPA
VLGADLVVHSATKYLNGHGDVIAGIAC-GSA-QLITEIKTTLRKDL-GAILSPNDAW-LL
MRGLKTLPLRIEKHISNAEKIAFWLDQ-HPH--IHSVNYP-GLPS-----H-PGYHLI--
-G--S--Q-M--R-A-G----GAVIAFEL-DG-EFEQ-----A-VTMMNKVSLCR----L
AVSLGDVESLIQHPASMTH-----STYTAEELA-DAGISGSMIRLAVGLEHADDIIADLE
QALN--AAL-K------SPR--GLAKAS---------------------
>Annotree@>QGUT01000062.1_3@GB_GCA_003242255.1@p__Firmicutes_A
------------------------------------------------------------
----------------------------MGFN--------TKA---IH--AGQ-K-PDPA
T-GA--HVT-PIYQTSTFVFENVDQGARRF------AG-EEEG-----YIYTRL--GNPT
VAELEEKI----------AVLEGGEAAIA-----------TASGMAAISTVLFTLLKKGD
HIVANDTLYGCTHSFLSHIAP-KYGIEVTFT----DLSDLSNLEKAVR--SNT-KVVYIE
TPANPTLKLVDIKGA-AEIAHK-----V------GA-RV------VVDNTFMTPYLQRPI
EHGADVVVHSATKYLGGHGDVVAGIIV-GPK-DLLTEMRMPYLKDI-GGIIGPFDAW-LL
LRGLKTLGLRMDRHCENAQKVAEYLEG-HPM--IEKVYYP-GLPS-----N-PQYELA--
-K--R--Q-M--D-G-F----GGMISFEL-KG-GIEA-----G-KVLMNSVKLIT----L
AVSLGCVDSLIQHPASMTH-----SPVPREERL-KAGITDGLVRLSVGIEDVEDIIADLE
QALD--KVQ-K----SLMA------------------------------
>Annotree@>PIVP01000111.1_2@GB_GCA_003354085.1@p__Proteobacteria
------------------------------------------------------------
MS-----T------SKH-------I------E--------TQA---IH--AGR-I-NDEQ
F-GS--LAT-PLYQTSTFIFENAQQGADRF------AG-EAEG-----YIYSRL--GNPT
TRQLEMRV----------AAMEEMEDAAA-----------TATGMGAVSGALLANLSCGD
HLISSKAVYGCSFALMNHQLT-RWGIEVSFV----DMANPAEIEAAIK--SNT-KVIFLE
TPVNPNLAVYDLAAI-GKIAQQ--H-K--------I-IS------VVDNTFLTPVLQQPK
KYGIDIVVHSATKYLNGHGDVVAGIIC-GSS-EMIMNIKMTVLKDI-GATMSPHDAW-LI
MRGLKTLPIRMERHCNNAQIIAEFLEN-HEK--VAQVYYP-GLKS-----H-PGHKFI--
-G--S--Q-M--K-A-A----GGVIAFEI-DS-DLAG-----G-SDFINRMELFS----I
AVSLGDAESLIQHPASMTH-----SPYTQEERV-AAGISDSLIRISVGLENVDDMIEDLN
QSLA--MIK----------------------------------------
>Annotree@>PIVP01000159.1_3@GB_GCA_003354085.1@p__Proteobacteria
------------------------------------------------------------
MQ-----K----------------K---WDLA--------TLA---IH--GG--H-KKEQ
F-GA--LVT-PLYQSATFLFDNAQQGGARF------AG-EEPG-----YIYTRL--GNPT
TDELERKM----------ALLEGAESAAA-----------CASGMAAVSAALMTHLKAGD
HLVASNVVYGCTFALLNTQLT-RFGIDVSFV----DFTDTLAVEAAVQ--PNT-KLVFCE
TPVNPHLEVYDLRAI-ADIAKR--N-G--------L-VS------IIDNTFMTPLLQQPL
SMGIDMVVHSATKYLNGHGDVIAGIVC-GSK-EHIDGLKHDILKDF-GGVMSPHDAW-LI
LRGLKTLDVRLTRHCDSAEIIANFLEN-HPQ--ISQVFYP-GLKS-----H-QGHVYL--
-G--K--Q-M--K-R-A----GGVIAFEL-NG-DMKT-----A-INFVNALSLFT----I
AVSLGDAESLVQHPASMTH-----SAYSPEAKE-EAGITDNLLRISVGLENVEDLIADIE
QAF----IK-G------N-------------------------------
>Annotree@>QQTG01000031.1_80@GB_GCA_003370465.1@p__Proteobacteria
------------------------------------------------------------
MK-----S------SDNK-QSFKHL------E--------TRA---IH--AGR-V-GDPS
F-GS--LAT-PIHQTSTFIFDNVQQGSDRF------AG-EEQG-----YIYSRL--GNPT
VRELEQKM----------AALESTEDAAA-----------FGSGMGAVSATLLANLKQGD
HLVASSALYGCSFALINHKFA-DFGIEVTFV----DITNEQEVKAAIQ--ENT-KLIYFE
TPINPNLVCVDMAMI-EAIAKK--H-D--------L-LT------IMDNTFMSPVLQQPS
DYGMDLIIHSATKYLNGHGDVIGGIVC-GSA-EQIGHIKMTTQKDM-GATMSPNDAW-LI
TRGLKTLSVRVERHCDNAEKLADYLEG-HGD--IEQVYYP-GLKN-----H-PANHLI--
-G--S--Q-M--K-R-A----GGIIAFEV-AG-GFDD-----A-VRFMNHLELCH----I
AVSLGDAETLIQHPASMTH-----STYTPEERA-AAGISETLIRISVGLEHPEDIIADLE
QALQ--KMK------IRAA------------------------------
>Annotree@>CP031729.1_4841@GB_GCA_003428805.1@p__Proteobacteria
------------------------------------------------------------
MR-----D------SHN------N----TGFS--------TRA---IH--HGY-D-PLSH
G-GA--LVP-PVYQTSTYAFPSVEYGAACF------AG-EEGG-----HFYSRI--SNPT
LALLEQRM----------ASLEGGEAGLA-----------LASGMGAITSTLWTLLRPGD
ELLVGRTVYGCTFAYMHHGIG-EFGVKVRHV----DLNDAKALKAAIT--HKT-RMIYFE
TPANPNMQLVDIAAV-AEAARG--H-DL---------HI------VVDNTYCTPYLQRPL
ELGADLVVHSATKYLSGHGDITAGLVI-GRK-ALVDRIRLEGLKDMTGAVLSPHDAS-LL
MRGLKTLALRMDRHCANAQQVAEFLAR-QPQ--VELIQYP-GLPS-----F-AQYELA--
-Q--R--Q-M--R-L-P----GGMIAFEL-KG-GIEA-----G-RRFMNALQLFA----R
AVSLGDAESLAQHPASMTH-----SSYTPEERA-HHGISEGLVRLSVGLEDVEDLLADVE
QALK--ACS----------------------------------------
>Annotree@>PUMM01000021.1_22@GB_GCA_003551365.1@p__Firmicutes_E
------------------------------------------------------------
MH-----D------GER-----KEL--SFS----------TRA---VH--PVE---PEST
D-GVRPHAP-PIYQTSTFLFDNVEQGARRF------AG-EEEG-----YIYSRL--GNPT
TRILEMTG----------ADLENAEDGAA-----------FASGMGAISAVLLQLLSAGD
HLVAGRTLYGCTYSLMQGILP-RMGVQVTFV----DATDITAVKEAVR--PET-RVLYAE
TPANPSMDLVDLEAF-AALGRE--T-G--------A-TT------VVDNTFMSPYLQRPL
DWGIDVSVHSATKYIGGHGDVVAGLAF-SSA-DLVAEVKEEALKDI-GAILGPFDAW-LL
IRGLKTLPLRMEKHSTNAQTIAEWLQE-HPR--VSRVRYP-GLPS-----H-PQHQLA--
-R--R--Q-N--PRGLY----GGMLSLEM-EG-GFEA-----G-RQLLDRVRLCT----L
AVSLGATDTLIEHPASMTH-----STIDEKDQR-AVGISPGLVRMSVGVEDCDDLLSDLE
QAMR--GL-----------------------------------------
>Annotree@>PUNE01000048.1_5@GB_GCA_003551665.1@p__Firmicutes_F
------------------------------------------------------------
MKK-----------L--------------GIN--------TRL---VH--SGE-K-PCPV
T-GS--LRM-PIYQTSTFVFENVEQGARRF------SG-EEEG-----YIYTRL--GNPT
QNALEVKM----------ADLEGGEAAIA-----------TASGMAAVTSATMGFLQQGD
HVVSSEAVYGCTHSLF-KELFPRWGIKVTFV----DSSNPEEIEAAIR--PET-KLLYLE
SPANPTMVIVDLEKA-VEIARR----H------K-L-KT------IFDNTFMTPYYQRPL
EWGIDIVIHSATKYIGGHGDVVAGIIV-GNE-EDINHIRATTLKDF-GGIISPFNAW-LL
LRGLKTLGLRMERINSNCQEVARFLHD-HPK--VEKIYYS-GLAD-----H-PQHQLA--
-K--N--Q-M--S---G-F--GGMLSFEL-KG-GFSA-----G-KQLMEAVQLCS----L
AVSLGDVDTLIQHPASMTH-----SVLDEKDQI-EAGITPGLVRLSVGIEDVQDIISDLE
CGLD--RLE----------------------------------------
>Annotree@>PUNT01000228.1_24@GB_GCA_003551905.1@p__Firmicutes_F
------------------------------------------------------------
MT-----N------W------------HFN----------TRA---VH--KGE-S-PCPL
T-GA--LRT-PIYQTSTFAFKDVEQGGNLF------KG-EDKG-----YIYTRL--GNPT
QTVLEEKM----------ADLEEGEAACA-----------AASGMAAVTSATLAFLNKGD
HIISSRPLYGCTYSLFKDFFP-RWGIEVSFV----DLANIESIPKNIK--ENT-RMIYFE
TPANPTMKLADLAKV-AALGKS--N-N--------C-IT------VVDNTFMTPYFQKPL
TYGIDIVLHSATKYIGGHGDVIAGIII-SNK-DYIDEIKKGTLKDL-GGVISPFDAW-LL
IRGLKTLPLRMERINNNAIEVAHFLAS-SPK--IQEIYYP-GLAQ-----H-PQHQLA--
-K--E--Q-M--T-G-F----GGMISFEL-KG-GFAA-----G-KKLMNNLKLCT----L
AVSLGDAETLIQHPSSMTH-----SVVCEDDRL-LAGISEGLVRLSVGIEDARDIISDLQ
QGLA--NL-----------------------------------------
>Annotree@>PUNF01000113.1_13@GB_GCA_003552525.1@p__Firmicutes_E
MPRVLLPVKEHAVCIFARPRDFPCPKVVQEEEPHEVNYLRLMQEPTPVHFAGAKEKGRFI
LT-----D------FG------------RHFD--------TRA---IH--AGE-S-PGPD
P-GS--HVV-PIYQTSTFIFDDAEQGARRF------AG-EESG-----YIYTRL--GNPT
VRALEEKM----------ADLENAEDAVA-----------FGSGMGAISAAFLQMLSAGD
HVVSIRTIYGCTYALLTGMLK-RFGIEVTFV----DGRDIDAIRDAVR--PNT-RMLYGE
TPANPNMALVDLEAF-AALGKE--T-G--------I-PT------VIDNTFMSPALQRPI
DWGVDVVVHSATKYLGGHGDVIGGILV-GSS-DFVGQIKDDVLKDV-GAVLGPFDAW-LL
IRGLKTLPLRMSRHNENAQRVAEFLQA-HPA--VSSVHYP-GLPS-----H-PQHALA--
-T--R--QNP--M-G-F----GGMISFHL-DG-GITA-----G-RRLLNAVNVCT----L
AVSLGACDTLIQHPASMTH-----STLDQEQLI-AAGIDPGLIRLSVGLEHVDDIIDDLR
DALD--YA-----------------------------------------
>Annotree@>PUOO01000121.1_14@GB_GCA_003552825.1@p__Firmicutes_F
---------------------------------------------MK-------------
-K-------------E-------W-----NFN--------TRT---VH--AGE-D-PCPQ
T-GA--LRV-PIYQSSTFVFDSAEQGGRRF------AG-EEPG-----YIYTRL--GNPT
QTALEEKM----------ANLEGTDSAIA-----------LGSGMAAVSSTVMGLLEAGD
HIIASKTLYGCTFSLFSELLP-KWNIEVSFV----EMSDLNNIKAAIK--DNT-KVIYTE
TPSNPTMNLVDLAEL-SDIA-G--E-D--------I-IT------VVDNTFMSPCLQKPA
EFGIDIIIHSATKFIGGHGDTIAGIIC-GPE-DLLNSFRETTVKDF-GGIIAPFDTF-LL
LRGLKTLSVRMERITKNAKKVAEFLSN-HPA--VDTVYYP-GLKD-----H-PQYELG--
-E--K--Q-M--K-G-P----GGVMAFEL-KG-GIEE-----G-KKLLNSLDLCI----L
AVSLGDVDTLIQHPASMTH-----YVVPEEDRR-SAGITDGLIRLSVGIEDVNDIIDDLE
QGLN--KIK----------------------------------------
>Annotree@>PWEJ01000031.1_47@GB_GCA_003553485.1@p__Firmicutes_F
------------------------------------------------------------
MK-----K------Y-Q----------DFA----------TRA---IH--SDE-G-HKNE
L-GA--LRT-PIYQSSTFVFDNVQQGANRF------AG-EEEG-----YIYTRL--GNPT
QADLEKQI----------ADLEGGEAAIA-----------TASGMAATSAAVLQFLSAGD
HLIASDTLYGCTHSFFEEMLP-RWNIEVSFV----DMTDLNNVRKAAQ--NST-KVIFAE
TPANPTLDLVDIAEL-AKISDD--I-S--------S-RL------IIDNTFMTPYLQRPL
EMGADIVIHSATKYIGGHGDTIAGLII-GSE-EDIIEIRESTIKDI-GGIIAPFNAF-LL
LRGIKTLCIRMDRICKNTRKVAEYLNA-HPR--VIEVYYP-GLTS-----H-PQHELA--
-K--R--Q-M--E-D-F----GGIIAFEL-EG-GFTA-----G-RNLMNEVELCV----L
AVSLGDVDTLIQHPASMTH-----YVVPEEERL-EAGITDSLVRISVGLESVDDIIADLD
QALE--ACH----------------------------------------
>Annotree@>PWEO01000106.1_12@GB_GCA_003553525.1@p__Firmicutes_A
------------------------------------------------------------
MDL-----------K------------KMNKE--------TQI---TY--A---A-PCKT
T-GS--HIQ-PLYQTSTFVFDNAEQGAARF------AG-EESG-----YIYSRL--GNPT
VRVLEEKM----------ALLEEGEDATI-----------YGSGMAAVSASILAFVEQGD
HIVAQQCLYGCTHSFL-NEIVKKWGIEVTFV---TDASNPENFKKAMR--PNT-KIVYIE
SPANPVMQLTDIKAC-ADIAHE----N------D-A-RL------IVDNTYMTPYFQRPL
TLGADIVLHSATKYINGHGDVVAGILV-GSK-EDMDTIRMTTQKDL-GGITSPFDAW-LM
QRGIKTLALRMREHEKNAMEVAKFLES-HPK--VQNIFYP-GLPS-----H-PQHELA--
-K--K--Q-A--D---G-F--GGMIAFEL-HG-GLEA-----G-RVLMNNIEIFH----L
AVSLGTVDSLIQHPASMTH-----SPVPEEDRR-CAGITDGLVRVSVGIENVKDLIDALD
RALA--LV-----------------------------------------
>Annotree@>PWFQ01000046.1_11@GB_GCA_003554105.1@p__Firmicutes_A
------------------------------------------------------------
MDL-----------K------------KCKRE--------TQL---VY--G---E-ACKT
T-GS--HIQ-PIYQTSTFVFDNVDQGANRF------AG-EEEG-----YIYSRL--GNPT
VKLLEDKM----------ALLEEGEDATI-----------YGSGMAAVSAGILAFVEQGD
HIVAQRCLYGCTHSFL-SHIVTKWGIEVTFV---DDASNPESFKNAMR--PNT-KIIYIE
TPANPAMQLTDIKAC-AEIAHN----G------G-A-RL------IVDNTFMTPYLQRPI
TLGADLVLHSATKYINGHGDVVAGILI-GNK-EDMDHIRMTTQKDI-GGITSPFDAW-LM
LRGVKTLAIRMKEHEKNAMKVASFLEN-HPK--VERVYYP-GLPS-----H-PQHELA--
-K--I--Q-A--D---G-F--GGMISLEL-KG-GLEA-----G-KTMMNTIEIFH----L
AVSLGTVDSLIQHPASMTH-----SPVPVEERC-AAGITDGLVRISVGIEDAEDLIQALE
KSLS--TI-----------------------------------------
>Annotree@>PWFS01000118.1_6@GB_GCA_003554145.1@p__Firmicutes_F
------------------------------------------------------------
MDK-----------K--------------GIN--------TRM---VH--SGE-K-PCPV
T-GA--MRM-PIYQTATFVFENVEQGARRF------AG-EEEG-----YIYTRL--GNPT
QNALEVKM----------ADLEGGEAAIA-----------TASGMAAVSSATMGLLKQGD
HVVSSEAVYGCTHSLF-KELFPRWGLGVSFV----DTSDPEEIAAAIK--PET-RMLYLE
SPANPTMSLVDLEKA-VALAKE----N------G-L-KT------VIDNTFMTPYYQRPL
EKGIDLVVHSGTKYIGGHGDAVAGIIV-GSK-EDLDIIRGTTLKDF-GGIISPFNAW-LL
LRGIKTLGLRMERITSNCQKVAEFLQQ-HPQ--VERVYYP-GLKN-----H-PQHELA--
-Q--K--Q-M--D---G-F--GGMLSFEL-KG-GYSA-----G-KKLMESLELCT----L
AVSLGDLDTLIQHPASMTH-----SVLELEDQE-EAGILPGLVRLSVGIEDGEDIIKDLD
DGLK--LIG-Q----A---------------------------------
>Annotree@>PWGR01000247.1_4@GB_GCA_003554565.1@p__Firmicutes_E
------------------------------------------------------------
MLM-----------NDSD-----RK--NLGFS--------TRA---IH-PVRR-E-EDDG
I-RP--HTP-PIYQTSTFLFEDVDQGARRF------AG-DESG-----YIYSRL--GNPT
IRILEETA----------ADLENAGDGAA-----------FASGMGAISAVLMQVLSSGD
HLVASRTLYGCTYSLM-QGILPRMGVEVTFV----DATDLSAIESALR--PNT-RALYAE
TPANPSMDLVDLEGF-AALGEE----A------G-V-LT------IVDNTFMSPYLQRPL
DWGIDIVVHSATKYIGGHGDVVAGLVA-SDA-EFIASLKGEAMKDI-GAIIGPFDAW-LL
IRGLKTLQLRMQRHSENAQCIAEWLEE-HPR--VRKVNYP-GLPS-----H-PQHDLA--
-R--K--Q-N--P-R-GLF--GGMISFEM-CG-GYEA-----G-RDLLNGVRLCT----L
AVSLGATDTLIEHPASMTH-----STIDEEDQL-KVGITPGLVRLSVGVEDCEDLIRDLE
RAME--KL-----------------------------------------
>Annotree@>PWGV01000181.1_8@GB_GCA_003554585.1@p__Firmicutes_F
------------------------------------------------------------
MKK-----------L--------------GVN--------TRL---VH--SGE-K-PCPV
T-GA--LRM-PIYQTATFVFENVEQGARRF------SG-EEEG-----YIYTRL--GNPT
QNALEVKM----------ADLEGGDAAIA-----------TASGMAAITSATMAFLEQGD
HVVSSEAVYGCTHSLF-KELFPRWGINVSFV----NTSDPGEIEEAIR--PET-KMLYLE
SPANPTMALVDMEKA-AEIARR----H------N-L-KT------IFDNTFMTPYYQLPL
QRGMDIVIHSATKYIGGHGDVVAGIIV-GNE-EDINHIRGTTLKDF-GGIISPFNAW-LL
LRGLKTLGLRMERINSNCQEVAWFLHD-HPR--VEKVYYS-GLAD-----H-PQHELA--
-K--K--Q-M--D---G-F--GGMISFEL-KG-GFSA-----G-KNLMEELELCS----L
AVSLGDVDTLIQHPASMTH-----SVLDEKDQI-EAGITPGLVRLSVGIEDVQDIIADLE
CGLD--RIE----------------------------------------
>Annotree@>PWLI01000068.1_14@GB_GCA_003559415.1@p__Firmicutes_D
------------------------------------------------------------
MS-----T---------------KK---QGFS--------TKA---IH--AGQ-Q-PDPS
Y-GS--LST-PIYQTSTFVFKDVAQGAARF------SG-DEEG-----YIYTRL--GNPT
QTALEEKM----------AVLEGGEAAAA-----------FASGMAAVTAVLLAMLSKGD
HVVHTSALYGCTYAFLHELAP-RFGISATSI----DTSDLQAVDRAMQ--PNT-KVVYLE
SPANPTMKLCDIAAI-AEIARS-----R------GA-KV------VVDNTFMTPYFQQPL
ALGADVVVHSATKYIGGHGDVIAGLAV-GEK-EFIDEVKMTTLKDI-GGTISPFNAW-LL
LRGLKTLPVRMERHDSNGRAVTEFLEQ-HPA--VDKVYYP-GLES-----C-EQYQLA--
-M--R--Q-M--S-G-F----GGILAFEL-KE-GYEA-----G-VRMMNKVKLCH----L
AVSLGDVDTLIQHPASMTH-----SVVPEDERV-RAFITPGLVRLAVGLEDVEDIIADLE
QAMS---------------------------------------------
>Annotree@>PWLM01000214.1_6@GB_GCA_003560495.1@p__Firmicutes
---------------------------------------------M--------------
---------------K-------K----RELE--------TRL---IH-GFF--D-RQSQ
H-GS--LTH-PLYQTSTFVFDSAEQGEARF------AG-KEAG-----YMYSRL--GNPT
TAEFEKKM----------ADLEEGEEGVA-----------FASGMGAVSAVLMHMLKTGD
HVLVSEGVYGCTFGFL-EMANEKFQIDFDLM----QMDSEEAVQQMIR--PET-KIIYVE
TPINPTMKLVDLEMV-IRTAKK--N-N--------L-KV------VVDNTFCSPYLQQPL
KMGADFVIHSATKYISGHGDVIAGVAV-GPA-EEMQKIRMTTQKDV-GAVLGPFDAW-LL
LRGLKTLAVRMDRHCHNAKVIFEKLKK-HSR--IHHIIYP-GDPD-----F-SGHLLA--
-D--R--Q-M--N-D-Y----GGLISFEV-EG-GKQA-----A-QRFLNGLKVVQ----T
AVSLGDAESLIQHPATMTH-----SVVPEEQRE-KMGITDSLVRLSVGLESPEDIWEDIE
QSLE--KTF-A----EEKV------------------------------
>Annotree@>PWWF01000274.1_17@GB_GCA_003561595.1@p__Proteobacteria
------------------------------------------------------------
M------T------Q-K------K-----GFA--------TRA---IH--CGY-D-AMHN
H-GA--LTP-PLHLTSTFAFDTAEAGGELF------AG-AGGG-----HVYSRI--SNPT
LDLLEQRI----------ATLEGAEAGLA-----------LASGMGAITSVLWTLLAPGD
EVIVDKTLYGCTFAYMQHGLR-KFGITITHV----DLTEPENLTDAMS--ART-RIVYFE
TPANPNMRLVDIAAV-ARIAHA--G-GA---------QV------VVDNTYATPYLTRPI
ALGADLVAHSATKYLGGHGDLVAGLIA-GRA-EAISEIRLVGMKDMTGAVMAPFNAM-LV
MRGLKTLALRMDRHCASAQVVADWLDG-HPA--VAKVHYP-GLSG-----F-AQADLA--
-S--R--Q-M--A-Q-P----GGMIAFEL-EG-GMQA-----G-QAMMNRLQMIA----R
AVSLGDAETLIQHPASMTH-----STYTPEERA-VHGIGDGLIRLSVGLEDVDDIVDDLD
TALG------Q----Y-PAAQSA--------------------------
>Annotree@>PWSR01000200.1_1@GB_GCA_003563985.1@p__Firmicutes_E
------------------------------------------------------------
MN-----E------EK------------SHFE--------TRA---IH--AGE-M-HMAD
P-GS--HVV-PIYQTSTFVFENTEQGARRF------AG-EEPG-----YIYTRL--GNPT
VRVLEQKM----------ADLENAEDAVA-----------FGSGMGAISAAFLQLLSAGD
HVVSIKTIYGCTYALLTGMMR-RMGIDVTFV----DGTDIEAIRSAIR--PET-KVLYGE
TPANPNMAVLDLEAF-AQLGRE--S-G--------I-PT------IIDNTFMSPATQRPL
DWGIDVVVHSATKYLGGHGDLIAGILV-GSS-DFVAEVKEDVLKDV-GAVLGPFDAW-LL
IRGLKTLPLRIARHNENAMAVAEFLRD-HPA--VAEVHYP-GLPS-----H-PQYRLS--
-Q--K--QNH--G-G-F----GGMISFEL-SG-GIEA-----G-RKLLDSVDLCT----L
AVSLGACDTLIQHPASMTH-----STMDEDQLR-ASGIGPGLIRLSVGLEHRDDIISDLK
SSLD--AL-----------------------------------------
>Annotree@>QEVK01000002.1_124@GB_GCA_003577315.1@p__Proteobacteria
------------------------------------------------------------
M------N--P---Q-RP-----A-----GFA--------TRA---IH--LGY-D-PMQN
Q-GA--LTP-PLHLTSTFAFDSAEAGAAIF------AG-QTPG-----HFYSRV--SNPT
TDLLERRA----------ADLEGAEAGLA-----------LASGMGAITAVMWTFLAPGD
EIVTDKTLYGCTFAFFHHGLA-KFGITVTHA----DMTDPEAVRAALS--PRT-RIVYFE
TPANPNMRLVDIEAV-SQIAKA--H-GA---------RV------VVDNTYATPVLTRPI
ERGADIVVHSATKYLGGHGDLVGGIAV-GSA-EDMTQVRLCGMKDMTGAVMAPFTAM-LA
LRGLKTLKLRMEQHCRSAMAVARMLEA-HPA--VAEVHYP-GLES-----F-PQHALA--
-A--R--Q-M--P-G-F----GAMIAFEL-KG-GLEA-----G-RAMMNAMELVR----R
AVSLGDTESLIQHPASMTH-----STYTAEERA-AHGICEGLIRLSVGLEDVEDIVADLA
RALN--TLP-Q----AQAGRAAA--------------------------
>Annotree@>QYZZ01000089.1_40@GB_GCA_003838145.1@p__Firmicutes_A
------------------------------------------------------------
MK-----K------E-QL-----SK---QGFA--------TQS---IH--AGA-L-RN-E
Q-GT--LAT-PIYQTATFLFDSAEQGGNRF------AG-EEEG-----YIYSRI--GNPT
STVIEEKM----------ALLEGGEAALA-----------TASGMGAITSAIWTAVKAGD
HIIAAKALYGCTFALLSHGLS-RFNVEVTFV----DMKDPENVRKAMK--PNT-RIVYME
SPANPTMEIADIEAI-SKIAHE--N--E------NC-MV------MVDNTFCTPYLQKPL
ELGADVVVHSATKYLNGHGDVIAGFVV-GSQ-EFLMEVRTFGLKDMTGAAISPFNSF-LI
ERGLKTLKLRMDKHCENAREVAEFLRN-HPA--VKEVYYP-GFDD-----F-PQAELV--
-K--K--Q-M--T-Q-P----GAMIAFLI-HG-GLEK-----G-KQVMEKVELCG----L
AVSLGDAESLIQHPASMTH-----STYSPEECQ-MAGISPDLIRLSVGLEEAEDIMADLD
QALN--SIL----------------------------------------
>Annotree@>QNYN01000002.1_1@GB_GCA_003973585.1@p__Fusobacteriota
------------------------------------------------------------
-----------------------------------------IA---IH--GGA-E-KNS-
Y-GT--LTT-PIYQSSTFVFDSAEQGGRRF------AL-EESG-----YIYSRL--GNPT
SAVAEKKL----------ALLEGAEAALA-----------TSSGMGAISSTMWTLLQAGD
HLLADKTLYGCTYAFFSHGLT-KFGIEVEFI----DTSDLEAVKKAMK--PNT-KIVYLE
TPANPNMKIIDIQEV-AKIVH---E-TK------GA-RV------VVDNTFATPYLQRPL
ELGADLVVHSATKYLNGHGDVIAGFVV-GDL-ETVTQIRLIGVKDMTGSVLGPQEAF-LM
IRGLKTLELRMAKHCSNAYEVAKFLDN-HEK--IEKVYYP-GLAS-----H-KGHEIA--
-K--D--Q-M--D-G-F----GGILAFEI-KG-GFES-----G-KKLLNNLELCT----L
AVSLGDTETLIQHPASMTH-----SPYTVEERA-AAGIAEGLVRISVGLEDANDIISDLE
QGLS--KI-----------------------------------------
>Annotree@>PIPR01000001.1_576@GB_GCA_003987355.1@p__Proteobacteria
------------------------------------------------------------
MRS----N------DNNN----K-R---WQPA--------TVT---IH--GGK-K-RDE-
H-GA--LVS-PLYQTATFAFENTAQGSARF------AG-EEAG-----YIYSRL--GNPT
VTELEQRV----------AALEGYPAAAA-----------CATGMGAVSASMLAFLQQGD
HVVISDAIYGCSFALFSHLFT-RFGIEVTFV----DMSTPDQVRAAMR--PET-QVVFLE
SPVNPHLRVIDIAMV-STIAHE--F-D--------A-RV------IVDNTFMTPLLQQPI
QQGADLVLHSATKYLNGHGDVVAGVVC-GST-DDIELIKLTTLKDM-GATMSPHDAW-LI
LRGLKTLDVRMERHCRNAAEVAAYLQQ-QPL--VREVYYP-GFPT-----H-PAQRLM--
-G--T--Q-M--H-G-A----GAVIAFEL-HG-DMDS-----A-RQLLDELELIT----I
AVSLGDAETLIQHPASMTH-----SPYTPEARA-AAGITDTLIRISVGLEAVGDIITDLE
QAFA--TVA-N--------QQKHTQPQAIY-G-----------------
>Annotree@>SHBR01000060.1_9@GB_GCA_004212795.1@p__Proteobacteria
------------------------------------------------------------
MS-------KK---DKSK-----E----QGFS--------TRA---IH--AGY-K-PRSH
N-GA--LNP-PVYLNATYTFDSIAEGQQRF------AG-ETPG-----YVYARV--GNPT
QTVLEKRL----------ATLEGGEAAVA-----------VASGIGAITALLWTFIRSGD
EIIADKTLYGCTFAFMEHGLS-RFGIKVNFV----DLTETDALAAAMT--SKT-RFVFFE
TPTNPNMRIINIQEV-TELAHA--H-G--------A-RV------IVDNTYGTPYLQRPL
ECGADFVVHSMTKYLSGHGDLIAGAII-GPA-DDMKSVRSVGLKDMTGAVLSAFDSF-LI
LRGVKTLELRMERHCESALTLARQIEV-HPN--VKQVFYP-GLPS-----H-PQHALA--
-C--Q--Q-M--K-A-F----GGMIALEL-NG-GYES-----G-VRFMDAVQLAQ----R
AVSLGDAETLVQHPASMTH-----NNYTDEERQ-AHGISRGLARISVGLENVEDLSADIL
RALD--QSS-E--------------------------------------
>Annotree@>SFIY01000010.1_48@GB_GCA_004555205.1@p__Firmicutes_A
------------------------------------------------------------
M-------------M-N------NN---CGFG--------TKS---IH--AGN-V-KDVQ
Y-GA--LTT-PIYQTSTFVFDSCEQGGRRF------AG-EEGG-----YIYTRL--GNPT
VSVLEAKI----------AALECGEACVA-----------AASGMGAISSALWTIAGAGK
HIIADGTLYGCTFALLNHGMT-RYGVEVDFI----DTSDLEAVKAHLK--ENT-VAVYLE
TPANPNLKITDIAAV-AEIAHA--Y-NP------EI-KV------VCDNTFASPALQTPL
TLGADVVVHSATKYLNGHGDVIAGFVV-GSA-EFCMQVRMFGLKDMTGAVMDPFAAF-LI
LRGLKTLELRMARHCENGRKVAAFLDA-HPA--VEKVYYP-GLKN-----H-VGHDIA--
-A--K--Q-M--K-D-F----GGMVSFEV-KG-GRAA-----G-VKLVNALHLIT----V
AVSLGDAETLIEHPASMTH-----STYTEEELA-ASGIAAGLIRLSVGLENAEDIIADLE
QALN--QL-----------------------------------------
>Annotree@>SFHC01000008.1_75@GB_GCA_004555725.1@p__Firmicutes_A
------------------------------------------------------------
MK-----D--------------LKD---LSFA--------TRQ---IH--VGK-Q-KNS-
A-GA--LCD-PVYMTSTFAFDSVEQGGRRF------AG-EEDG-----YIYTRL--GNPS
LRAVEEKL----------ASLEGGEDAVV-----------TASGMGAISSALWSVLKQGD
EIVAEEALYGCTFSLMSHGLS-EFGVTAKFI----DMSDPEQLKKALS--DRT-KVVYFE
TPCNPTLTVIDIEET-AKIAHA--Y-NP------DI-KV------IVDNTFCTPYIQRPL
SKGADIVVHSATKYLNGHGDVIAGAVI-SDA-EFIQKVKMFGLKDMTGSVMSPFNAF-LI
ARGMKTLDIRMERHCANAMKIAEFLEG-HPA--VKKVYYP-GLES-----F-EGHQTA--
-L--K--Q-M--D-H-M----GGMMSFEL-KA-DREQ-----V-AAALNKLQLCI----V
AVSLGDAETLVEHPASMTH-----STYSSEELA-SAGISEGLVRLSVGLEDPDDIIADLK
DVLD--PLA-K--------------------------------------
>Annotree@>SFIR01000007.1_60@GB_GCA_004556165.1@p__Firmicutes_A
------------------------------------------------------------
M-------------E--------KN---QGFA--------TKQ---IH--VGK-V-EIPG
I-AP--LAT-PIFQTSTFEFETTSEGARRF------AG-EEQG-----YIYTRL--GNPN
TAKIGAKL----------AALEHAEAGMA-----------MASGMGAVTTVMWTALKAGD
HLLADDTLYGCTFSYFTHGLT-RCGIDVTLV----NFEDLDAVRAAIR--PNT-KVFYFE
TPTNPSLKLIDIEAI-SKLAHE--T-CP------EA-KV------IVDNTFATPYIQRPL
DLGADVVIHSATKYLNGHGDVIAGMAA-GKA-DFITECSMFGLKDMTGAVLGPFEAY-LI
DRGLKTLDIRVQKHCDNAMKVARFLES-HPA--VANVSYP-GLES-----H-PRHELA--
-K--K--Q-M--E-HGF----GGIVTFEL-KC-GREK-----S-AEFVNSLKLCT----I
AVSLGDAETLIEHPATMTH-----STYTPEALA-QAGIGESMLRLSVGLEDAEDIIADLK
EGLD--RIK----------------------------------------
>Annotree@>SFFW01000017.1_25@GB_GCA_004556755.1@p__Firmicutes_A
------------------------------------------------------------
ME-----K-------EML-----DK---MGFG--------TRA---VH--AGN-V-RDTQ
Y-GS--LTM-PIYQTSTFYFDSCEQGGRRF------AG-EEGG-----YIYTRL--GNPT
TTVLENKI----------AALEGGEACAA-----------ASSGMGAISSCLWSIAGAGK
HIIADETLYGCTFALLSHGMT-QYGVEVTFT----DLSKLENLTANLR--ENT-VAVYLE
TPANPNLKITDIELL-AKAAHE--Y-NP------EI-LV------VCDNTFASPALQNPL
KLGADVVVHSATKYLNGHGDVIAGFVV-GSA-EFITKVKMFGLKDMTGATLGPFESW-LI
LRGLKSLEIRVERHTASAKKIAEYLYN-NDK--VEHVNYP-GLPT-----H-PGHEIA--
-K--R--Q-M--K-D-F----GGMISFEI-KG-GKEA-----G-MKFCNALKLCT----I
AVSLGDAETLIEHPASMTH-----STYGPEDLK-AAGISAGLIRLSVGLENADDIIADMQ
QAFD--SI-----------------------------------------
>Annotree@>SFGJ01000002.1_167@GB_GCA_004557655.1@p__Firmicutes_A
------------------------------------------------------------
M-------------L-N------EK---CGFG--------TKA---IH--AGN-V-KDTQ
Y-GA--LTT-PIYQTSTFVFDSCEQGGRRF------AG-QEAG-----YIYTRL--GNPT
TSVLEAKI----------AALEGGEACVA-----------TASGMGAISSCLWTIAGAGK
HILADGTLYGCTFALLNHGMT-RYGVEVDFI----DTSDLEAVKAHLK--PNT-CAVYLE
TPANPNLKITDIAAV-AEVAHA--Y-NK------DI-KV------ICDNTFASPYLQRPL
ELGADVVVHSATKYLNGHGDVIAGFVV-GSA-EFCGEVRMFGLKDMTGAVMDPFCSF-LI
LRGLKTLEIRMQKHCSNAKAIAEFLNN-HPM--VEKVYYP-GLPS-----H-VGHDIA--
-A--R--Q-M--S-D-F----GGMMSFEV-KG-GRAA-----G-AKLVNALHLVT----V
AVSLGDAETLIEHPASMTH-----STYTEEELA-ASGIAAGLIRLSVGLENAEDIIADLK
QALD--QL-----------------------------------------
>Annotree@>SFEB01000014.1_7@GB_GCA_004558105.1@p__Firmicutes_A
------------------------------------------------------------
MK-----I---------------TP---KGFG--------TLA---IH--AGN-M-ENEK
F-GA--LAT-PIYQSSTFYFDSCEQGGRRF------AG-EEGG-----YIYTRL--GNPT
TTVLEEKV----------AALEGAEAACA-----------VGSGIGAVTSCLWTIAAAGK
HIVADKALYGCTFAYLNHGMT-RYGVEVTFI----DTSDLNEVKKALR--ENT-CCVYLE
TPANPNLKVTDLKAV-AKIAHD--Y-NP------EI-MV------VCDNTFATPYLQRPL
ELGCDAVIHSGTKYLNGHGDVIAGFVV-GSA-EFIGKVKLFGLKDMTGAVMDPFAAF-LI
LRGLKTMEIRMERHCANAQKVAEFLDK-HPK--VAKVYYP-GLAD-----H-EGHEIA--
-A--K--Q-M--H-NGF----GGVIAFEV-KG-GMEK-----G-IKFCNSLQMAT----I
AVSLGDAETLIEHPASMTH-----SPYTPEERA-AAGISDGLVRISVGLENVEDIIADLE
HGFE--NI-----------------------------------------
>Annotree@>SFDT01000013.1_17@GB_GCA_004558115.1@p__Firmicutes_A
------------------------------------------------------------
MS-----H-------N-------IG---NGFG--------TKV---IH--GGD-T-KDRG
Y-HS--LGM-PIYQTSTFYFDTCEEGGRCF------AG-ESDG-----YIYTRL--GNPT
TVLAEEKV----------AELEGAEAAAA-----------AGSGMGAISATLWTLAGAGK
HIVADGTLYGCTFALLSHGMT-RYGVEVTFV----DSSDPEEVRKALK--ENT-VAVYLE
TPANPNLKIADIQAI-AELTHA--Y-NK------DI-KV------VVDNTFATPYLQQPL
ALGADVVVHSATKYINGHGDVVAGFVA-GSK-EFITQVKMFGLKDMTGAVLGPQEAF-LI
LRGLKTFEIRMQRHCDNARKLAAYLAA-EPK--VEKVYFP-GLES-----H-PNHEVA--
-K--K--Q-M--K-D-F----GAMISIEV-KG-GKAA-----G-MKLVNALKLST----I
AVSLGDAETLVQHPASMTH-----SAYSPEELK-EAGIPEGLVRISVGLENPDDIIADFQ
QAFA--QL-----------------------------------------
>Annotree@>SFDT01000011.1_1@GB_GCA_004558115.1@p__Firmicutes_A
------------------------------------------------------------
MS-----Q------H-D------TC--GFS----------TLA---IH--AGK-I-KD-A
F-GA--LTP-PIYQTSTFEFESCQHGGDIF------AG-KRAG-----YAYSRT--ANPT
VMAVEQKV----------AAMEGGEAALA-----------TSSGMGAITSLIWSIVSTGD
HIVADKTLYGCTYEFLAHHLR-RMGVNVDFI----DTSDENALKSALK--PET-KIVYLE
TPANPNMKITDLRKV-SDFVHG--H-NS------AI-KV------VCDNTFATPYLQNPL
REGADAVVHSATKYINGHGDLLAGFVI-SDA-ETVMKARMVGVKDMTGSVLAANEAF-LI
MRGLKTMELRMERHCASAMKIAEFLES-CPK--IEKVLYP-GLKS-----H-VGYEVA--
-A--R--Q-M--H-HGF----GGMVSFVV-SG-GKEQ-----A-AKFVDSLELCT----L
AVSLGDAETLIEHPASMTH-----STYSPEELA-DAGIPEGLVRLSVGLENVEDILADLE
KGIR--AI-----------------------------------------
>Annotree@>SFDT01000042.1_15@GB_GCA_004558115.1@p__Firmicutes_A
------------------------------------------------------------
------------------------------------------------------------
----------------------MEQGGARF------AG-QESG-----YIYTRL--ANPS
LLQVEEKL----------AALEGGEAALA-----------TASGMGAVSATLWSLVEAGD
EIVADETLYGCTFTLLTHGLT-KFGVKVTLV----DMSDAENVKKALT--PKT-KVVYFE
TPCNPTLKLVDIQAV-AEAAHT--Y-NP------AI-QV------VTDNTFCSPYLQRPL
ELGADIVVHSATKYINGHSDVIAGFIV-GTR-EFIETCRSTGLKDMTGAVMSPFDAF-LI
ARGLKTLDIRMDRHCANARKVAEFFRS-HPA--VDKVYYP-GFED-----F-PGHDIA--
-K--K--Q-M--K-D-F----GGMVSIEL-KA-DRAA-----T-AAALNKLELCT----I
AVSLGGAETLVEHAASMTH-----STYTPEELA-ASNISEGLVRISIGLEDPEDVIADFK
QALD--TLL----------------------------------------
>Annotree@>SFDM01000027.1_32@GB_GCA_004558205.1@p__Synergistota
------------------------------------------------------------
MS--------------------------H-FD--------TMC---VH--CGT-H-PDHE
N-GA--LGT-PIYQTSTFVFKDADQGARRF------RG-EEDG-----YIYTRL--GNPN
HTAVEVKL----------AALEGGEAAAV-----------ASSGMGGIAAVLWTALKSGD
HVLAAKSLYGCTFSLLSHHFP-NYGITSDFI----DFKDPAAVKAAMK--PNT-KLVYCE
TPANPTMEIVDIPAV-AKIAHD-----N------GA-LL------VVDNTYCTPLIQRPL
ELGADVVVHSATKYLNGHGDIIAGAVV-GTK-EFIGRVKMEGLKDMTGATMDPFSAW-LL
LRGMKTLHVRMPRHCENAVKVAEFLES-RPE--VARVYYP-GLKS-----F-PQRDLA--
-A--K--Q-M--K-Y-F----GAMIAMEL-KD-GFEA-----G-KKFINSTKLWS----L
AVSLGDCESLIQHPASMTH-----STLNDEELA-AAGISKGLIRLSVGLEDADELIADLK
QAFE--AIK----------------------------------------
>Annotree@>SFDB01000004.1_52@GB_GCA_004558825.1@p__Firmicutes_A
------------------------------------------------------------
MS-----S------D--------MN---QGFA--------TKQ---IH--TAH-I-DIPG
I-NP--LAM-PIFQSSTFVFDNTKQGASRF------SG-EESG-----YIYTRL--GNPN
ANQIAQKL----------AVLENAEAGLV-----------MGSGMGAITTVMWTALKAGD
HLLADDSLYGCTFSFFTHGLT-RYGVEVTLV----DFRDIELVKANIR--PNT-KVVYFE
TPTNPNLKLIDIEKV-AKVAHS--Y-NS------DI-KV------IVDNTFCTPYIQRPL
DLGADVVVHSATKYLNGHGDVIAGMAA-GSA-EFISECNLFGLKDMTGAVIGPFEAY-LI
GRGMKTLDIRVKRHSENAMTVAKYLES-NPK--VKRVYYP-GLES-----H-PQHELA--
-I--R--Q-M--R-NGF----GGIISFEL-NA-TKEE-----S-EKFINSLKLCT----L
AVSLGDAETLIEHPASMTH-----STYTPEALA-AAGIGESLIRLSVGLEEPEDIIKDLE
EGLS--LI-----------------------------------------
>Annotree@>SZXW01000010.1_648@GB_GCA_005862285.1@p__Bacteroidota
------------------------------MVTIVLYRVAVLFNMQPDTSQKPEIPERDT
MTR--N---------NPD-----M----KGFS--------TRA---IH--RGY-D-PYEA
P-GA--LNP-PIHVSSTYTFPTVEDGSARF------AG-EQEG-----FIYSRT--GNPT
TALLEERI----------ADLEGGEAALV-----------TASGMGATAALLWTLLAPGD
EIIADKTLYGCTFGFFNHGLA-KFGVRITHI----DLTDAANLEAAIS--PRT-KAVFFE
SPANPNMRLVDIDAV-SAVAHA--H-GA---------PV------IVDNTYCTPYLQRPL
ELGADYVVHSATKYLGGHGDLVAGAIV-GPK-ESITNIRYYGLKDMTGAVLSSQDAF-LI
LRGLKTLAIRMDRHSENAQGIAEFLAS-HNK--VAVCHYP-GLSS-----F-PQRELA--
-E--R--Q-M--K-L-P----GGMVAFEL-RG-GIEA-----G-RRFMNALQLIT----R
AVSLGDAESLAQHPASMTH-----SFYTPEERK-LHLIEEGLVRISAGLEDLDDLLQDVS
QALS--VA-----------------------------------------
>Annotree@>SBHG01000130.1_12@GB_GCA_006226305.1@p__Proteobacteria
------------------------------------------------------------
MS---K---------STR-----S----RGFA--------TRA---IH--EGY-D-PADH
D-YA--LVP-PVHFSSTFTFEDAQHGGDLF------AG-VRDG-----HFYSRI--SNPT
LDLLERRL----------AALEGAEAGLV-----------TASGMGAITATFWTFIEPGA
EVVMDETLYGCTFAFLRSGLA-KFGIKVTPV----DLREPENLEKVLT--DQT-RIVYFE
TPANPNMRLVDIARV-SEIAHT--K-GA---------RV------IVDNTYATPYLQNPL
ALGADLVIHSATKYLGGHGDLVAGAVV-GSA-EDIQRIRLEGLKDMTGAVMSPFSAM-LI
MRGLKTLELRMDRHVKAAKVIADMLEA-HPM--VERVSYP-GLES-----Y-PQYALA--
-Q--A--Q-M--A-Q-P----GGMMAFEL-KG-GMLM-----G-RKFIDSVSLVQ----R
AVSLGDPETLVQHPATMTH-----SAYTPEERA-RHGISDGLIRLSAGLETIEDILEDLT
RALD-----------ACKGPRLSQV-S----------------------
>Annotree@>SBGZ01000054.1_32@GB_GCA_006226415.1@p__Proteobacteria
------------------------------------------------------------
MS---S---------KTG-----L----KGFA--------TRA---IH--EGY-D-PADH
D-HA--LVP-PVHFSSTFTFEDAQHGGDLF------AG-VREG-----HFYSRI--SNPT
LDLLERRL----------AALEGAEAGLV-----------TASGMGAITATFWTFIEPGA
EVVMDETLYGCTFAFLRSGLA-KFGIKVTPV----DLRDPENLEGALT--DQT-RIVYFE
TPANPNMRLVDIARV-AEIAHT--K-GA---------KV------IVDNTYATPYLQNPL
ALGADLVIHSATKYLGGHGDLVAGAVV-GGA-EDIQRIRLEGLKDMTGAVMSPFSAM-LI
MRGLKTLELRMDRHVKAAKVIADMLEA-HPM--VERVFYP-GLQS-----Y-PQYELA--
-E--A--Q-M--A-Q-P----GGMMAFEL-KG-GMLM-----G-RKFIDSVSLVQ----R
AVSLGDPETLVQHPATMTH-----SAYTPEERA-RHGISDGLIRLSAGLESIEDIVDDLT
RALD-----------ACKVRRLSQA-S----------------------
>Annotree@>CP041233.1_742@GB_GCA_006974205.1@p__Proteobacteria
------------------------------------------------------------
MS------------ATAV-----G----HDFA--------TRA---IH--YGY-D-PQRY
Q-GA--LSP-PVFMSSTFAFPTAEYGGACF------AG-TEPG-----YFYSRI--ANPT
LNLLEQRI----------ANLEEGEAAVA-----------FASGMGAITACCWTLLRPGD
ELIVDETVYGCTFSYFHHGLA-RFGVKITHV----DLTRPERLASAMG--PHT-RLVYCE
TPANPNMRLIDIAAV-AEIAHR--H-QA---------LL------LVDNTYCTPYLQRPL
ALGADIVVHSATKYLGGHGDLLAGIAV-TRQ-ALAEAIRLEGLKDMNGAVLSAQDAA-LV
LRGMKTLPLRMDRHCDNAQRLAEILTE-HPA--IERVYYP-GLAN-----F-PQHALA--
-R--R--Q-M--V-R-P----GGMLAFEL-RG-GMRA-----G-IRFLNALQLIL----R
AVSLGDCESLAQHPASMTH-----SAYTPEERK-RHHISEGLVRLSAGLEAFDDLQADIL
QALA--QAQ----------------------------------------
>Annotree@>VJWY01000001.1_396@GB_GCA_007097585.1@p__Proteobacteria
------------------------------------------------------------
M------A------K-------GST---MHPD--------TLV---IH--GGE-H-IQDP
Y-GA--LST-PLYQTSTFVFPDAETGGRRF------AG-EEPG-----YMYSRL--GNPT
ITQLEQRM----------AALEGMDAAAA-----------AATGMGAVASATLAFLKAGD
HVIASDCIYGCSFALFTHMFE-RFGIHVDFV----DMTNPKALSDAFR--DTT-KVVFLE
TPANPHLRLIDLAMV-GDVCKA--HTD--------V-RM------IVDNTFMTPLLQRPV
DFGAHIVVHSATKYLNGHGDVVAGMIT-GSA-EDIHLIKMTALKDM-GATMSPHDAW-LI
IRGLKTLSVRMEKHCENARHVANFLRD-YPG--VSQVYYP-GFTD-----H-PGHHLL--
-G--T--Q-M--K-S-A----GAVIAFEL-DA-GYST-----A-VQVLNQLKMIR----V
AVSLGDAESLIQHPASMTH-----SPLSPEARA-RAGISDGLIRISVGLEHVDDIIADLQ
QSLD--RAL-N------ASHAKLTAV-----------------------
>Annotree@>SKSA01000067.1_15@GB_GCA_007118195.1@p__Firmicutes
------------------------------------------------------------
ME-------------RK------S----THFE--------TKV---VH--SGY-D-SKNH
L-GS--LST-PIYQTSTFTFDTAEQGEKFF------AG-EEEG-----YIYSRL--GNPT
VTALQEKV----------ADIEGGQACLA-----------FGSGMAAISAVLLSLTKANE
HVLVSQGIYGCTYGLL-TLMEEKYQISHDFS----TMESEEQIKELIR--PET-ACIYLE
TPINPTMKVIDIEMV-VRIAKQ--Y-D--------I-PV------VVDNTFSTPYLQKPL
EMGCDVVVHSATKYLCGHGDVVAGLAI-GTK-ELMNHIAMTTQKDI-GGILAPFDAW-LL
LRGLKTLPVRMDRHCENTRKLAEWLSE-QPL--IKAVYYP-GDPS-----H-PDYAIT--
-K--K--Q-M--K-Q-G----GGLFSFEI-DG-TKQD-----A-QRFINHLKMIK----I
AVSLGDPESLIQHPATMTH-----SPVPEDVRL-SMGITDQLIRLSVGLEAWEDIRDDIK
QSLD--QMV-E----SE-K------------------------------
>Annotree@>SKRE01000186.1_2@GB_GCA_007118655.1@p__Firmicutes_A
------------------------------------------------------------
MDL-----------K------------KMKRE--------TQI---TY--A---S-PCKT
T-GS--HIQ-PLYQTSTFVFDNAEQGAARF------AG-EESG-----YIYSRL--GNPT
VRCLEEKM----------ALLEEAEDATI-----------YGSGMAAVSSSILAFVEQGD
HIVAQQCLYGCTHSFL-NEIVTKWGIEVTFV---TDASNPENFKEAMR--PNT-KIVYIE
TPANPVMQLTDIKAC-AKIAHE----N------N-A-KL------IVDNTYMTPYFQRPL
TLGADIVLHSATKYINGHGDVVAGILA-GRK-EDMDTIRMTTQKDL-GGITSPFDAW-LM
QRGIKTLALRMREHEKNAMEVAKYLEA-HPK--VKNIFYP-GLPS-----H-PQHELA--
-K--E--Q-A--D---G-F--GGMIAFEL-IG-GLEA-----G-RVLMNNIEIFH----L
AVSLGTVDSLIQHPASMTH-----SPIPEEDRR-CAGITDGLVRVSVGIENAEDLIDALD
RALA--LV-----------------------------------------
>Annotree@>SKTZ01000098.1_18@GB_GCA_007122335.1@p__Firmicutes_F
------------------------------------------------------------
MK-------------K------------LGFN--------TRL---VH--SGE-K-PCPV
T-GA--LRM-PIYQTATFVFENVEQGARRF------AG-EEEG-----YIYTRL--GNPT
QTALEVKM----------ADLEGGDAAIA-----------TASGMAAVTSATMAFLEQGD
HVISSEAVYGCTHSLFKELFP-RWGINVTFV----NTSDPEEIEEAVR--PET-KMLYLE
SPANPTMALVDIEKA-VEIARK--H-K--------L-KT------IFDNTFMTPYYQLPL
QWGIDIVIHSATKYIGGHGDVVAGLIV-GNE-EDINHIRGTTLKDF-GGIISPFNAW-LL
LRGLKTLGLRMERINSNCQEVAQFLHD-HPQ--VEKVYYS-GLAD-----H-PQHELA--
-K--K--Q-M--K-G-F----GGMISFEL-KG-GFSA-----G-KNLMEEVELCT----L
AVSLGDVDTLIQHPASMTH-----SVLDEKDQI-EAGITPGLVRLSVGIEDVQDIINDLE
CGLD--CIE----------------------------------------
>Annotree@>SKXF01000233.1_12@GB_GCA_007128555.1@p__Firmicutes_E
------------------------------------------------------------
--M-----------AD-D-----R----LGFS--------TRAARIVH-PVGP-N-P---
--RP--HVP-PIYQTSTFVFDTVQQGAHRF------GG-EEPG-----YIYTRL--GNPT
VRAFERTI----------ADLENAEDGAA-----------FGSGMGAISATLLQLVRSKD
HIVSGRTVYGCTHSLL-KGLMSRMDVEVTFV----DSRSIDNIREALQ--PNT-RVIYAE
TPSNPTMDLVDLEAL-GELGRR----T------G-I-TT------VVDNTFMTPYLQRPL
DWGIDIVVHSATKYLSGHGDVVAGAVA-AGE-AFLSELRADTMKDV-GAILGPFDAW-LV
QRGIRTLPLRMERHSDSALKLARWLQD-HPQ--VARVYYP-GLDS-----H-PQHDLA--
-T--R--Q-S--E-N-G-F--GGIVAFEL-QD-GLEA-----G-RILMDSVRLLT----L
AVSLGTTDTLIEHPASMTH-----SVLDEVELE-FARISPGLVRISVGLEDVQDLVDDLD
QAIS--RL-----------------------------------------
>Annotree@>SLSL01000174.1_7@GB_GCA_007130465.1@p__Firmicutes_F
------------------------------------------------------------
MT-----K------E-W----------NFN----------TRT---VH--AGE-D-PCPQ
T-GA--LRV-PIYQSSTFVFDDAEQGGRRF------AG-EEPG-----YIYTRL--GNPT
QTALEEKM----------ANLEETESAIA-----------LGSGMAAVSSTVMGLLEAGD
HMIASKTLYGCTFSLFSELLP-KWNIDVSFV----DMSELDNVKNAIQ--DNT-KIIYTE
TPSNPTMNLVDLSEL-SDIAGE----N--------I-IT------VVDNTFMSPYLQKPA
KFGIDIIIHSATKFLGGHGDTIAGIIC-GPE-DLLNSFRETTVKDF-GGIIAPFDTF-LL
LRGLKTLSVRMDRITENAKVIAEFLSD-HPA--VESVYYP-GLKD-----H-PHFDLG--
-E--K--Q-M--K-G-P----GGVMSFEL-NG-GIEE-----G-KKLLNSLDLCI----L
AVSLGDVDTLIQHPASMTH-----YVVPEEERR-SAGITDGLIRLSVGIEDVNDIIYDLE
QGLN--KIN----------------------------------------
>Annotree@>SLMV01000007.1_1@GB_GCA_007133365.1@p__Firmicutes_E
------------------------------------------------------------
MT-----M------NQ------------FHFD--------TRA---VH--AGE-K-AVDA
T-GS--HVP-PIYQTSTFVFSDVDQGARRF------AG-EESG-----YIYTRL--GNPT
VRLFETMM----------ADLEGGEDAAA-----------FASGMGAISAVLLQLLSPGD
HIVSLRTLYGCTYTLMTGLLK-RMGIETTFV----DGRDPENFRQAVR--PET-RLIYIE
TPANPNMALTDLKAL-GQMGRE--L-G--------M-PT------VVDNTFMTPYLQRPL
EHGIDLVVHSATKYLGGHGDVVAGVVI-GSE-AMIGAIKEEVQKDV-GASLGPFDAW-LL
IRGIKTLPLRMMRHCESAFTIAKWLEQ-HPK--VDWVAYP-GLES-----H-PQHALA--
-L--R--QHA--D-G-F----GGMISFEL-KG-GFEA-----G-KQLLNHVQLCT----L
AVSLGTVDTLIQHPASMTH-----SSLSEDEQR-ETGITPGLIRLSPGLEHAEDIILDLK
QALE---------------------------------------------
>Annotree@>SLLE01000096.1_4@GB_GCA_007134225.1@p__Firmicutes_A
------------------------------------------------------------
MN-----K------E-QL-----KQ---QGFA--------TKS---IH--AGA-I-RN-E
Q-GT--LAT-PIYQTATFLFDSADQGGKRF------AG-EEEG-----YIYSRI--GNPT
SAVIEEKM----------ALLEGGEAALA-----------TASGMGAITSALWTAIKSGD
HIIAAKALYGCTFALLSHGLN-RFNIEVTFV----DMKDPENVRKAMK--PNT-RIVYME
SPANPTMEIADIEAI-SKIAHE--K--D------NC-LV------MVDNTFCTPYLQKPL
ELGADVVVHSATKYLNGHGDVIAGFVV-GKQ-EFLLEVRTFGLKDMTGAAISPFNSF-LI
ERGLKTLKLRMDKHCENAREVANFLRN-HPA--VKEVYYP-GFDD-----F-PQADLV--
-K--K--Q-M--S-Q-P----GAMIAFLI-HG-DLEK-----G-KKVMNKVELCG----L
AVSLGDAESLIQHPASMTH-----STYSPDECQ-TAGISPDLIRLSVGLEEVEDIIADLD
QALN--SIL----------------------------------------
>Annotree@>SLKF01000026.1_2@GB_GCA_007134725.1@p__Firmicutes_A
------------------------------------------------------------
MDL-----------K------------KMKRE--------TQI---TY--A---A-PCKT
T-GS--HIQ-PLYQTSTFVFDSAEQGAARF------AG-EESG-----YIYSRL--GNPT
VRCLEEKM----------ALLEEGEDATI-----------YGSGMAAVSASILAFVEQGD
HIVAQQCLYGCTHSFL-SEIVKKWGIEVTFV---NDASDPENFKKAMR--PNT-KIIYIE
SPANPVMQLTDIKAC-AKIAHD----N------D-A-RL------IIDNTYMTPYLQRPL
NLGADIVLHSATKYINGHGDVVAGILV-GSK-EDMDTIRMTTQKDL-GGITSPFDAW-LM
QRGIKTLALRMREHEKNAMEVAKFLEV-HPK--VKNIFYP-GLPS-----H-PQHELA--
-K--Q--Q-A--D---G-F--GGMIAFEL-HG-GLEA-----G-KVLMNNIEIFH----L
AVSLGTVDSLIQHPASMTH-----SPISEEDRL-AAGITNGLVRVSVGIENVEDLIGALD
RALA--LV-----------------------------------------
>Annotree@>SLJW01000077.1_8@GB_GCA_007134865.1@p__Proteobacteria
------------------------------------------------------------
M------T------Q-S------Q-----GFA--------TRA---IH--LGY-N-PMEH
E-GA--LTP-PLHLTSTFAFETAEAGGEIF------AG-DRPG-----HIYSRI--SNPT
LDLLERRV----------ADLEGAEAGLA-----------LASGMGAITAIFWTLLSPGD
EVIVDKTLYGCTFAFMHHGLR-KFGITITHV----DLTNPDNLTAAMT--ERT-RLVYFE
TPANPNMRLVDISAV-AAIAHA--G-GA---------QV------VVDNTYATPYLTTPI
ALGADLVLHSATKYLGGHGDLVAGVVV-GRA-EAVSEIRLVGMKDMTGAVMAPFNAM-LI
LRGLKTLALRMERHCASARVVAEWLEA-HPE--VAKVHYP-GLAG-----F-GQYALA--
-R--R--Q-M--A-L-P----GAMIAFEL-KG-GLEA-----G-RRMMNGLRMIA----R
AVSLGDAETLIQHPASMTH-----STYTPEERA-KHGIGDGLIRLSVGLEDVADILNDLD
DALA------P----P-HVMRSA--------------------------
>Annotree@>SLGS01000038.1_11@GB_GCA_007136565.1@p__Firmicutes_E
------------------------------------------------------------
MD-----D------SR------------KHFD--------TRA---IH--SGE-S-PGPD
P-GS--HVV-PIYQTSTFIFDNAAQGARRF------AG-EEPG-----YIYTRL--GNPT
VRALEEKM----------ADLENGEDAVA-----------FGSGMGAISAVFLQLLSAGD
HVVSIKTIYGCTYSLLTGLLK-RMGIEVTFV----DGTDISQVRDAIK--PNT-RVLYGE
TPANPNMAVLDLEAF-GRVGRE--R-G--------I-TT------VVDNTFMSPAVQRPL
DWGVDVVVHSATKYLGGHGDVIGGIMV-GSS-EFVSQVKEDALKDV-GAVLGPFDAW-LL
IRGLKTLPLRAERHNTNAQVVAEFLEN-HPA--VSRVHYP-GLAS-----H-PGHELS--
-K--R--QSI--G-G-F----GGMIAFEL-SG-GLQA-----G-RNLLDSVKLCT----L
AVSLGACDTLIQHPASMTH-----SSLDEAQLL-AAGVHPGLIRLSVGLEHPDDIIYDLR
TSME--GA-----------------------------------------
>Annotree@>CP041614.1_3938@GB_GCA_007197555.1@p__Proteobacteria
------------------------------------------------------------
MQ-----E----------------K---WKQA--------TQV---IH--AG--R-IKDS
S-GA--LVT-PLCQSATFVFDNAQQGGARF------SG-DEAG-----YIYTRL--GNPT
TAELERKM----------ARLEGAAAAAA-----------TASGMAAVSSALLANLSQGD
HLVASKAVYGCTFSLMSTQLN-KFGIDVSLV----DFKDLDAISAAIT--DKT-RVLFCE
TPVNPHLDVFDLDAL-ASIAKK--H-G--------L-IS------VIDNTFMTPLLQQPL
AHGIDLVVHSATKYLNGHGDVIAGIIC-GSD-EQIEKIKFETMKDL-GGVLSPHDAW-LI
LRGLKTLDVRMERHCDNADRVVEYLLS-HPK--VLKVYYP-GIEG-----S-YGQYLL--
-G--K--Q-M--R-R-G----GGVIAFEL-NA-DLDK-----S-IEFINSLQLFS----I
AVSLGDAESLIQHPASMTH-----ATYEKEQRE-AAGIGENLLRISVGLESVEDLIVDLE
QGLA--NI-----------------------------------------
>Annotree@>VKGK01000010.1_3@GB_GCA_007197645.1@p__Proteobacteria
------------------------------------------------------------
MQ-----D----------------K---WKLA--------TKV---IH--AG--H-IRSS
C-GA--LVS-PLCQSATFVFDTAEQGGERF------AG-EQPG-----YIYTRL--GNPT
TAELERKM----------AELEGAEAAAA-----------TGSGMAAVSSALLANLQQGD
HLVASKAVYGCTFSLMTSQFL-RFGIEVSLV----DFNDLSAISAAIK--PTT-KVLFCE
TPVNPHLDVFDLDAI-AVIAKN--H-N--------L-VS------IVDNTFMTPLLQQPL
THGIDLVVHSATKYLNGHGDVIAGIIC-GSH-EQIEKIKYETLKDL-GGVLSPHDAW-LI
LRGLKTLDVRLERHCDNAERVAHYLLK-HQK--VTKVYYP-GLEG-----H-SGYPLL--
-G--T--Q-M--K-R-A----GGVIAFEL-QG-GMDQ-----S-LTFINSLTLFS----I
AVSLGDAESLIQHPASMTH-----ATYTEEERE-LAGISENLLRVSIGLESVEDLIVDLD
KALS--LV-----------------------------------------
>Annotree@>CP041638.1_749@GB_GCA_007197775.1@p__Proteobacteria
------------------------------------------------------------
MK-----N------KFK------HL------E--------TAA---IH--AGK-V-KDEQ
Y-GS--LTT-PIYQTSTFVFDSAEQGGERF------AG-EASG-----YIYSRL--GNPT
VRQLEQKV----------AQLEGMEDAAA-----------TATGMGAVSAALLTNLSAGD
HLIASKALYGCSYSLIRHQLT-RFGIDVTFV----DMRVPGSIEKAVR--ANT-KVIFAE
TPINPTLDVINLDML-GKVAKQ--H-Q--------L-IS------IVDNTFLSPILQQPA
KFGIDIVIHSATKYLNGHGDVVAGIVC-GSK-TMIEQIKLTVLKDI-GATISPHDAW-LI
LRGLKTLPIRVKQHCESAQVVAEYLQS-HPK--VKHVYYP-GLSS-----H-PGNPYM--
-G--T--Q-M--L-G-A----GGVIGFEI-KG-GIED-----G-KKLINSTQLFS----I
AVSLGDAESLIQHPASMTH-----SPYSEEERL-EAGISNGLIRIAVGLEHVDDIIADLK
HALS--VIP----------EPKDTVGSQTI-ADCA--------------
>Annotree@>LN650648.1_1146@GB_GCA_900002575.1@p__Firmicutes_A
------------------------------------------------------------
M-------------E-NL-----KN---KRFA--------TKA---IH--GGH-H-KDPV
S-GA--LTT-PICQTSTFVFDSAEQGGRRF------AL-QEGG-----YIYSRL--GNPT
NAQLEEKV----------ALLEGAEACMS-----------TASGIGAISSALWTALKAGD
HVVASKTLYGCTFALLNHGLT-RYGVEVTFV----DATNLEEVKAAMK--ENT-RVVYLE
TPANPDLKLIDIEAV-AKIAHE--K--K------DC-IV------MVDNTFCTPYIQRPL
EWGADVVLHSATKYLNGHGDVIAGFVV-GKQ-DFINQVRLFGVKDMTGAVLSAFDAY-LI
LRGMKTLQIRMDKHSKNALEVAKFLEG-HKN--VVKVNYP-GLES-----F-PQRELA--
-K--K--Q-M--H-L-P----GGMIAFEV-KG-GLEA-----G-KKLLNSLELCT----L
AVSLGDCETLIQHPASMTH-----SPYTAEERA-EAGISDGLIRISVGLEDPEDIIDDLK
QALD--LL-----------------------------------------
>Annotree@>LN650648.1_800@GB_GCA_900002575.1@p__Firmicutes_A
------------------------------------------------------------
M-------------E-NL-----RG---KKFA--------TKA---IH--GGH-H-KDPV
S-GA--LTT-PIFQTSTFVFDSAEQGGRRF------AL-EEGG-----YIYSRL--GNPT
NSQLEEKM----------ALLENGEACMS-----------TASGIGAISSALWTALKAGD
HVVASKTLYGCTFALLNHGIS-RYGVDVTFV----DASNIDEVKSAMR--ENT-RVVYLE
TPANPDLKIMDIETI-SNIAHE--V--K------NC-IV------IVDNTFCTPYIQRPL
ELGADVVVHSATKYLNGHGDVIAGFVV-GKQ-DFINQVRLFGVKDMTGAVLSPFDAY-LI
LRGMKTLQIRMDRHTQNAMKVAEFLET-HEN--VIKVNYP-GLKS-----F-PQYELA--
-K--K--Q-M--D-M-P----GGMIAFEV-KG-GLEA-----G-KKLLNSLELCT----L
AVSLGDCETLIQHPASMTH-----SPYTPEERA-AAGISDGLIRISVGLEDCDDIIADLK
QGLD--RL-----------------------------------------
>Annotree@>FIZK01000049.1_2@GB_GCA_900018335.1@p__Firmicutes_G
------------------------------------------------------------
MT------------K-DY-----DM---KGFS--------TKA---IH--GGQ-Q-KN-A
A-GA--LVT-PIYQASTFVFESAQQGARRF------AL-EEEG-----YIYTRL--GNPN
ATELERKV----------ALLEGAEAALA-----------TGSGMGAITSALWSVLQPGD
HVVAGQALYGCTFAFLNHVTS-KYGIETTFV----DASDLEAVRQALR--PNT-KVVYLE
SPANPTMAIADIKSI-SAIAHE----IP------DC-MV------FVDNTYCTPYLQRPI
ELGADVVLHSATKYLNGHGDVIAGLVV-GRK-EFIDHVRYYGIKDVTGSVLSPFDAY-LI
CRGLKTLALRMERHCSNAQQVAEFLEG-HPA--VSSVCYP-GLAS-----F-PQRELA--
-Q--Q--Q-M--R-L-P----GGMISFEL-QG-GVEA-----G-VTLMNNVQLCT----L
AVSLGDTETLIQHPASMTH-----STYPPEERA-KCGITDGLVRLSVGLEDPEDIIDDLK
GVLD--TL-----------------------------------------
>Annotree@>FMGR01000001.1_97@GB_GCA_900066925.1@p__Firmicutes_A
------------------------------------------------------------
M-------------E-NL-----KN---KKFA--------TRA---IH--GGH-H-KDPV
S-GA--LTT-PICQTSTFVFDSAEQGGRRF------AL-QEGG-----YIYSRL--GNPT
NTQLEEKV----------ALLEGAEACMS-----------TASGIGAISSALWTALKAGD
HVVASKTLYGCTFALLNHGLT-RYGVEVTFV----DASNLEEVKAAMK--ENT-RVVYLE
TPANPDLKLIDIEAV-AKIAHE--K--K------DC-IV------MVDNTFCTPYIQRPL
EWGADVVLHSATKYLNGHGDVIAGFVV-GKQ-DFINQVRLFGVKDMTGAVLSPFDAY-LI
LRGMKTLQIRMDRHSKNALEVAKFLEG-HKN--VVKVNYP-GLES-----F-PQRELA--
-K--K--Q-M--D-L-P----GGMIAFEV-KG-GLEA-----G-KKLLNSLELCA----L
AVSLGDCETLIQHPASMTH-----SPYTAEERA-EAGISDGLIRISVGLEDPEDIIDDLK
QALD--LL-----------------------------------------
>Annotree@>FYAM01000013.1_17@GB_GCA_900185645.1@p__Firmicutes_A
------------------------------------------------------------
MN-----K------E-HM-----IN---MGFG--------TKA---IH--GGH-E-KDAQ
F-GS--LST-PIYQTSTFIFDTAEQGGRRF------AL-EEPG-----YIYSRL--GNPT
SSEVENKM----------AILEGAEAAVA-----------TASGMGAISSVLWTLLKSGD
HIVAADTLYGCTFALLNHGIT-RFGIDVTFV----DTSNLEEVKNAMR--SNT-RIVYLE
TPANPTLKITDIGVI-SEIAHE--V--E------GC-VV------VVDNTFSTPYIQRPI
ELGADIVVHSATKYLNGHGDVIAGFAA-GKQ-DVINQVRLVGIKDMTGSVLSPFDAF-LI
IRGMKTLEIRMERHCANAMKVAKFLET-HPA--VDKVYYP-GLES-----F-EYYDLA--
-K--K--Q-M--K-L-P----GAMISFEL-KG-GVEE-----G-RMVMNTVKLAS----L
AVSLGDTETLIQHPASMTH-----SPYTSEERA-AAGISDGLVRLSVGLETAEDIIADLK
QALD--LII----------------------------------------
>Annotree@>FYAU01000029.1_32@GB_GCA_900185725.1@p__Proteobacteria
------------------------------------------------------------
M------T--R-----SN-----R---PLGFA--------TRA---IH--HGY-D-PLAN
E-GA--LTP-PVHLTSTFAFETAEAGGEMF------AG-ERAG-----HVYSRL--SNPT
LSLLEERM----------AVLEGGEAAIA-----------FASGMGAITAVMWTFLAPGD
EILVDRTLYGCTFAFFRHGLA-KFGITVTHV----DMRDPKNVEAAIS--PRT-RIVYFE
TPANPNMRLVDIAAV-SGIARA--A-GA---------RT------VVDNTYATPVLTRPL
ELGADIVVHSATKYLGGHGDLIAGIAA-GSA-EDMREVRLVGLKDMTGAVMAPLTAH-LI
MRGLKTLELRMERHCASAQAAARLLED-HPA--VATVHYP-GLPS-----F-AQHGLA--
-V--R--Q-M--P-G-F----GGMIAFEL-VG-GMQA-----G-IEFLNALALTR----R
AVSLGDAETLVQHPASMTH-----STYTPEERQ-EHDISDGLIRLSVGLETPEDILADLA
QALD------K----VWRVAA----------------------------
>Annotree@>OMQS01000175.1_6@GB_GCA_900313295.1@p__Firmicutes_A
------------------------------------------------------------
M-------------L-N------EN---CGFG--------TKA---IH--AGN-V-KDAQ
Y-GA--LTT-PIFQTSTFVFDSCEQGGRRF------AG-EEAG-----YIYTRL--GNPT
TSVLEAKV----------AALEGGEACVA-----------TASGMGAISSCLWTIAAAGK
HILADATLYGCTFALLNHGMT-RYGVEVDFI----DTSDLEAVRAHLK--PNT-CAVYLE
TPANPNLKITDIAAV-AKVAHT--Y-NK------DI-KV------VCDNTFASPALQNPL
RLGADVVVHSATKYLNGHGDVIAGFVV-GSA-EFCSEVRMFGLKDMTGAVMDPFCSF-LI
LRGLKTLEIRMQKHCANAKAIAEFLDG-HPM--VEKVYYP-GLKS-----H-EGHDIA--
-A--R--Q-M--A-D-F----GGMMSFEV-KG-GRAA-----G-AKLVNSLHLVT----V
AVSLGDAETLIEHPASMTH-----STYTEEELA-ASGIAAGLIRLSAGLENAEDIIADLK
QALD--QL-----------------------------------------
>Annotree@>OMTF01000033.1_22@GB_GCA_900313925.1@p__Firmicutes_A
------------------------------------------------------------
M-------------Q--------KE----GIS--------TRV---VH--GGH-A-KNA-
E-NS--LST-PIYQTSTFIFDSAEQGGRRF------AG-QESG-----YIYTRL--GNPT
TSQLEERI----------ALLEGGESCTA-----------FSSGMGAISATMLSLLSCGD
RLVADKTLYGCTFSLFTETLP-RFGVKVELV----DMSDLDAFQAAMT--PDT-TAVYFE
TIANPNMKVIDISAV-SECAHR--I-AP------NC-SV------VIDNTFASPLLVRPL
SLGADVVVHSATKYLNGHGDVIAGFSV-SDK-ERMERIRMVGLKDITGAVLGPQEAF-LI
IRGLKTLKIRMDAICANAMKVARFLES-CPY--VDAVYYP-GLES-----S-PCHEVA--
-A--K--E-M--R-Q-F----GGMISFEM-H--SFDE-----A-KSTLNHVRLCS----L
AVSLGDAETLIQHPASMTH-----STYSREEIE-AAGFTDRLIRLSVGLEDPEDIIADLT
QAFE--AAC-G----K---------------------------------
>Annotree@>ONCI01000021.1_19@GB_GCA_900316255.1@p__Firmicutes_A
------------------------------------------------------------
MT-----Q---------------EA---CGFG--------TKA---IH--AGN-E-KDSR
F-GA--LST-PIYQTSTFTFDSCEQGGRRF------AG-AEKG-----YIYTRL--GNPT
AAVLENKV----------AALEGGETCLA-----------TASGMGAISSCLWTIAGAGK
HIIADGTLYGCTFALLNHGLS-RYGVEVDFI----DTSDLDALRSHLK--ENT-VAVYLE
TPANPTLKITDVAAV-AELAHA--Y-SP------AI-KV------VCDNTFASPALQNPL
KLGADVVVHSATKYLNGHGDVVAGFVV-GKA-DFIQQVRMFGLKDMTGAVMDPFAAW-LL
LRGLKTLELRMSRHCENARKIAAFLNA-HPA--VEKVNYP-GLES-----H-RGHDIA--
-A--R--Q-M--K-D-F----GGMLSFEV-RG-GKEA-----G-MALVNGLRLIT----V
AVSLGDAESLIEHPASMTH-----STYAEDELR-AAGIAPGLIRLSAGLENAEDLIADLE
QAMA--QL-----------------------------------------
>Annotree@>ONDN01000028.1_2@GB_GCA_900316595.1@p__Firmicutes
------------------------------------------------------------
MK-----K------QIT------ND--KVKTAHASIVSDKTKA---IH--AGT-I-KN-S
Y-GA--VNV-PIYQSSTFIFDSVDQGAKRF------KG-EEDG-----YIYTRL--GNPT
TTALQNKI----------AALENGEACVM-----------TASGMGAIASVMWTFLKAGD
RLIADSNLYGCTFALFTHTLI-RFGIDVQIV----DFSNIENIKAKLN--KHT-TMVYFE
TPTNPTMKVNDIELI-AKTVHA--F-NN------KI-NV------VVDNTFPSPYLQKPL
NFGADIVVHSGTKYINGHSDVIVGAVV-SSK-EKIMQVTMVGLKDCTGAVLDPHAAF-LV
NRGLLTLPIRMKAHCENAKKFVDYLLH-SKY--VKVVHYP-GLPT-----C-VGHVAA--
-K--K--Q-M--K-D-F----GGMASFET-NL-SFEQ-----T-KVFVNSLKLWT----L
AVSLGGVESLIEHPASMTH-----STYSTKELA-KYNITPGLIRISIGTENVDELIEDFE
QAFA--IAS-K------A-------------------------------
>Annotree@>ONGJ01000008.1_24@GB_GCA_900317375.1@p__Firmicutes_A
------------------------------------------------------------
MK-----K---------------DA---CGLG--------TKA---IH--AGN-V-KDAQ
Y-GA--LST-PIYQTSTFVFDSCEQGGRRF------AG-EEDG-----YIYTRL--GNPT
VSVLEAKI----------AALEGGEACVA-----------AGSGMGAISSCLWTIAGAGK
HILADGTLYGCTFALLNHGMS-RYGVEVDFV----DTTDLKAVKSHLK--PNT-AAVYLE
TPANPNLKITNIAAV-AKIAHA--F-NP------DI-KV------VCDNTFASPALQNPL
ALGADVVVHSATKYLNGHGDVIAGFVV-GKS-DFIKEVRMFGLKDMTGAVLDPFAAF-LI
LRGLKTFELRMQRHCESARVIAKYLSK-HPA--VEKVYYP-GLPG-----H-PGHRIA--
-R--K--Q-M--K-D-Y----GGMISFEV-RG-GKDA-----G-IQLVNSLKMIT----V
AVSLGDAESLIEHPASMTH-----SAYSPQELE-ESGIAPGLIRLSVGLENVEDILRDLD
QALA--GL-----------------------------------------
>Annotree@>ONGR01000028.1_25@GB_GCA_900317425.1@p__Firmicutes_A
------------------------------------------------------------
MN-----Y---------------ET---CGFG--------TRA---IH--AGH-A-KDKQ
Y-GA--LST-PIYQTSTFVFDNCEQGGRRF------AG-EENG-----YIYTRL--GNPT
VSALEERV----------AALEGGEACVA-----------AGSGMGAVASCLWTIAAAGK
HILADKTLYGCTFALLNHGLT-RYGVEVDFI----DTTDLEVVKAHLK--PNT-AAVYLE
TPANPTLKITDIAAV-AAIAHG--Y-NA------DI-KV------VCDNTFASPMLQNPL
ALGADVVVHSATKYLNGHGDVIAGFVV-GSA-DFIGEVRLFGLKDMTGAVMDPFAAY-LI
LRGIKTLELRMARHCENAARVAEFLCG-HPA--VEKVYYP-GLPD-----S-PGHDVA--
-K--R--Q-M--R-D-F----GGMVSFEV-KG-GREA-----G-MKLVNSLHMIA----I
AVSLGDAESLIEHPASMTH-----STYTAEELA-VSGIAPGLIRLSAGLENAEDIIADLK
QALD--QL-----------------------------------------
>Annotree@>ONPF01000008.1_9@GB_GCA_900319635.1@p__Firmicutes_A
------------------------------------------------------------
MQ-----K---------------E----FGFG--------TKS---IH--AGN-V-KDTQ
Y-GA--LST-PIFQSSTFIFDSCEQGGRRF------AG-AENG-----YIYTRL--GNPT
TSVLESKI----------AALEGGEACLA-----------TASGMGAISSCLWTIAGAGK
HIIADGTLYGCTFALLNHGVT-RYGVEVDFI----DTSDLDALRAHLK--DNT-VAVYLE
TPANPTLKITDISAV-AEVAHA--Y-NP------EI-KV------VCDNTFASPALQNPL
ALGADVVVHSATKYLNGHGDVVAGFVV-GKA-DFIQQVRMFGLKDMTGAVMDPFAAW-LL
LRGLKTLELRMARHCENAAKIAAFLAQ-HPA--VEKINYP-GLPT-----H-KGHDVA--
-A--R--Q-M--K-D-F----GGMLSFEV-RG-GKAA-----G-MKLVNSLKLIT----V
AVSLGDAESLIEHPASMTH-----STYSEEELR-EAGIAPGLIRLSAGLENAEDLIADLA
QAME--NL-----------------------------------------
>Annotree@>ONPY01000001.1_66@GB_GCA_900319835.1@p__Firmicutes_A
------------------------------------------------------------
M-------------V-DL-----SK---CGFA--------TKQ---IH--VGK-H-ENS-
A-GA--LTT-PIYQTSTFEFDSVEQGGRRF------AG-QEPG-----YIYTRL--ANPT
VAAVEEKV----------AALEGGEAALG-----------TAAGMGAISSALWSSVVAGD
EIVASDTLYGCTFALLNHGMT-KFGVSVKFI----DMADLEAVKAAMS--EKT-KVVYLE
TPCNPTLKVVDIAAV-AKIAHD--F-NK------DI-RV------IVDNTFASPYLQQPL
KLGADTVVHSATKYINGHGDVIAGFVV-GKA-DFIAKVRMFGLKDMTGAVMSPFDAF-LI
ARGLKTLDIRMEKHCANAMKVARFLHD-HPA--VAKVYYP-GLED-----F-EGYEIA--
-K--K--Q-M--K-L-P----GGMMSIEL-KA-DRDK-----V-AAALNKLQLCT----I
AVSLGDAETLVEHAASMTH-----STYTKEELA-ASGISEGLVRISVGLEDAEDIIADMK
AVLD--TLV----------------------------------------
>Annotree@>UAVY01000010.1_68@GB_GCA_900446925.1@p__Proteobacteria
------------------------------------------------------------
MS-----D------C-R------TY--GFN----------TQI---VH--AGQ-Q-PDPS
T-GA--LST-PIFQTSTFVFDSAEQGAARF------AL-EESG-----YIYTRL--GNPT
TDALEKKL----------AVLERGEAALA-----------TASGISAITTTLLTLCEQGD
HIVSASAIYGCTHAFLSHSIP-KFGIDVSFV----NAANPDEIREAIR--PET-KVVYIE
TPANPTLSLVDIETV-AGIAHQ--R-G--------V-LL------VVDNTFMSPYCQQPL
LQGADIVVHSVTKYINGHGDVIGGVIV-GKQ-EFIDQARFIGLKDITGGCMSPFNAW-LT
LRGVKTLGIRMERHCENALKIARFLES-HPK--ITHVWYP-GLPS-----H-PQYELG--
-R--R--Q-M--S-L-P----GGIISFEI-AG-GLEA-----G-RRMINSVELCL----L
AVSLGDTETLIQHPASMTH-----SPVAPEERL-KAGITDGLIRLSVGLEDPEDIINDLE
HAIR--KAT-F--------------------------------------
>Annotree@>UWSO01000032.1_1@GB_GCA_900538385.1@p__Bacteroidota
------------------------------------------------------------
MI-----D------PKEL-----QQ---MGFA--------TRA---IH--AGS---ERNQ
H-GT--LAT-PIYQTSTFVFDSAEQGGRRF------AL-EEDG-----YIYTRL--GNPT
CTAAEQKV----------AFLEGGEACVS-----------ASSGIGAITSAIYPLVQAGD
HIVAGKTLYGCTYSFLEHGLS-RFGVEVTFV----DARNLDEIKAAMR--PNT-KLVYIE
TPANPNMYLTDIEGA-AKIAHS--Q-EG-------T-VL------MVDNTYCTPFITRPL
DLGADVVVHSATKYLNGHGDVIAGFVV-GRK-DYIDQVRLFAVKDMTGSVLGPFEAY-LI
ARGIKTLEIRMERHCANAQRVAEFLEK-HPA--IASIAYP-GLKS-----F-PQYELA--
-K--K--Q-M--R-L-P----GAMIAFEL-KG-GLEA-----G-RKLMNSLHLAT----L
CVSLGDAETLIEHPASMTH-----SPYTPEERA-ASDIGEGMVRLSIGLENVEDIIADLK
CGLD--ALL----------------------------------------
>Annotree@>UPYX01000011.1_43@GB_GCA_900538655.1@p__Firmicutes_A
------------------------------------------------------------
MN-----S------KDEL-----KK---MHFE--------TKA---IH--GGY---EKNK
F-GA--LAT-PIYQTSTFIFDSAEQGGRRF------AL-EEDG-----YIYSRL--GNPT
NEQVEEKV----------ALLEEGEACVS-----------AASGMGAITSSIWPFIKCGD
HMIAAKTLYGCTFAFLEHSVS-RMGVDIDFV----DITNVDNIMKVMK--ENT-KIVYLE
TPANPNMDICDIEEV-AKRVHE--K-NK------DT-LV------IVDNTYCTPYIQRPL
TLGADIVVHSATKYLNGHGDVIAGFAI-GRK-ELIDQVRLVGIKDCTGAVLAPFNAY-LI
LRGMKTLQVRMDKHCANAMKVAEFLEK-HPK--VKSIQYP-GLKS-----F-KYYEVA--
-K--K--Q-M--A-L-P----GAMIAFEI-EG-GKEA-----G-AKLMNSVKLLT----L
AVSLGDAETLIQHPASMTH-----SPYTAEERA-AAGISEGLIRLSVGLENADDIIEDLK
QALD--QI-----------------------------------------
>Annotree@>UPZV01000025.1_13@GB_GCA_900538925.1@p__Firmicutes_C
------------------------------------------------------------
ME-----K------E-LL-----KQ---MGFA--------TKA---IH--GGA-M-KN-E
F-GA--LTN-PIYQSSTFIFDSAEQGGNRF------AL-KEPG-----YIYSRL--GNPS
DTQVEEKV----------ALLEGAEAACS-----------AASGMGAIASALWTLLHAGD
HVVASDTLYGCTFALLNHGLS-RYGVDVSFV----DITDLDAVKQAIK--PNT-RVVYLE
TPANPTLKISDIEGI-SKIAHA--S--G------DI-KV------VVDNTFCSPYIQQPL
SLGADVVVHSATKYLNGHGDVIAGFVA-GSQ-EYINNVRLFGIKDMTGSVLSPFDAF-LV
ARGMKTLALRMEKHSANAMQVAEFLEG-HPA--VEKVYYP-GLKS-----F-PQYELA--
-K--K--Q-M--R-L-P----GGMISFEL-KG-GKEE-----G-AVVMNNVKLCS----L
AVSLGDAETLIEHAASMTH-----STYTPEELK-AAGISEGLVRLSVGLENAEDIIADLK
QALD--LIQ----------------------------------------
>Annotree@>UQBE01000016.1_26@GB_GCA_900539155.1@p__Bacteroidota
------------------------------------------------------------
MI-----D------PKEL-----QQ---MGFA--------TRA---IH--AGS---EHNQ
H-GT--LAT-PIYQTSTFVFDSAEQGGRRF------AL-EEDG-----YIYTRL--GNPT
CTAAEQKV----------ASLEGGEACVS-----------ASSGIGAITSAIYPLVQAGD
HIVAGKTLYGCTYSFLEHGLS-RFGVEVTFV----DARNLEEIKAAMR--PNT-KLVYIE
TPANPNMYLTDIAGA-AKIAHS--Q-EG-------T-VL------MVDNTYCTPFITRPL
ELGADVVVHSATKYLNGHGDVIAGFVV-GSK-EYIDQVRFFAVKDMTGSVLGPFEAY-LI
ARGLKTLEIRMERHCANAQRVAEFLEQ-HPA--VASIAYP-GLKS-----F-PQYELA--
-Q--K--Q-M--R-L-P----GAMIAFEL-KG-GLEA-----G-RTLMNTLHLAT----L
CVSLGDAETLIEHPASMTH-----SPYTPEERA-ASDIGEGMVRLSIGLENVEDIIADLK
RGLD--ALL----------------------------------------
>Annotree@>UQBH01000001.1_57@GB_GCA_900539295.1@p__Firmicutes_C
------------------------------------------------------------
ME-----K------E-ML-----KK---MGFA--------TQA---IH--AGA-M-KN-E
F-GA--LTN-PIYQTSTFIFDSAEQGGNRF------AL-QEPG-----YIYSRL--GNPS
NTQVEEKV----------AMLEGGEACCS-----------MGSGMGAISSALWTLLSAGD
HVVAGDTLYGCTFALLNHGMT-RYGVEVSFV----DITDLEAVKKAIK--PNT-RVVYLE
TPANPTLKISDIEGI-SKIAHE--M--G------DI-TV------VVDNTFCSPYIQKPL
DLGADVVVHSATKYLNGHGDVIAGFVV-GKL-DYITNVRLFGLKDMTGAVLSPFDAF-LI
SRGMKTLALRMEKHSANAMKVAEFLES-HPA--VKSVAYP-GLKS-----F-PQYELA--
-K--K--Q-M--S-L-P----GGMISFEL-KG-GKEE-----G-AVVMNNVKLCS----L
AVSLGDAETLIEHAASMTH-----STYTPDELK-AAGISEGLVRLSVGLEDPEDIIADLK
QALD--LVK----------------------------------------
>Annotree@>UQDF01000082.1_1@GB_GCA_900539765.1@p__Bacteroidota
------------------------------------------------------------
MI-----D------PKEL-----QQ---MGFA--------TRA---IH--AGS---ERNQ
H-GT--LAT-PIYQTSTFVFDSAEQGGRRF------AL-EEDG-----YIYTRL--GNPT
CTATEQKV----------ASLEGGEACVS-----------ASSGIGAITSAIYPLVQAGD
HIVAGKTLYGCTYSFLEHGLS-RFGVEVTFV----DARNLDEIKAAMR--PNT-KLVYIE
TPANPNMYLTDIEGA-AKIAHS--Q-EG-------T-VL------MVDNTYCTPFITRPL
DLGADVVVHSATKYLNGHGDVIAGFVV-GRK-EYIDQVRLFAVKDMTGSVLGPFEAY-LI
ARGIKTLEIRMERHCANAQRVAEFLEQ-HPA--IASIAYP-GLKS-----F-PQYELA--
-Q--K--Q-M--R-L-P----GAMIAFEL-KG-GLEA-----G-RKLMNSLHLAT----L
CVSLGDAETLIEHPASMTH-----SPYTPEERA-ASDIGEGMVRLSIGLENVEDIIADLK
CGLD--ALL----------------------------------------
>Annotree@>UQFT01000118.1_1@GB_GCA_900540355.1@p__Firmicutes_A
------------------------------------------------------------
MD---------------------NK---KGFA--------TTS---IH--AGH-H-KN-A
A-GA--LSL-PIYQTSTFVFESAEQGGKRF------AG-EEEG-----YIYSRL--GNPT
NTSLEEKV----------AALEGGEACAS-----------TSSGMGAIAATLWTALKAGD
HVLACDTLYGCTQSLMSSGLT-KFGIEVDFV----DLSDLDLVKSKIK--DNT-KVVYLE
TPANPTLKICDIEGI-SKIAHK--K--E------GT-IV------VVDNTFCSPYIQRPL
ELGADVVVHSATKYINGHGDVIAGLVV-GKK-DFITAVKMEGIKDFTGAVLSPNDAF-LI
ARGLKTLPIRMEKHCENAMKVAEFLQN-HPA--IESILYP-GLKD-----F-PQYDLA--
-K--K--Q-M--S-L-P----GAMLSFEV-KG-GIEA-----G-AKLMNTIKLCT----L
AVSLGDAETLIEHPASMTH-----SPCTPEERA-AANITDGLVRLSVGLEDADDIIADLK
QALD--KLV----------------------------------------
>Annotree@>UQJY01000004.1_12@GB_GCA_900541465.1@p__Fusobacteriota
------------------------------------------------------------
M-------------H-DL-----KD---KGIG--------TQA---IH--GGH-S-KNA-
F-GA--LAT-PIFQTSTFIFDSAEQGGRRF------AL-EEEG-----YIYSRL--GNPT
TSVIEEKI----------ALLEHGEMAVA-----------TSSGMGAISSTLWTLLKAGD
HVIADTTLYGCTFALLNHGLT-KFGIEVTFL----NTGDIEAVKAAMR--PNT-RVVYLE
TPANPNLKITDIEAV-AKVAH---E-NE------YT-KV------IVDNTFASPYNQNPL
LLGADVVVHSATKYINGHGDVLAGFAV-GSK-ELITQIKLVGLKDMTGSVLGPQEAY-YI
IRGMKTFEVRMQRHCESAMKVAKWLEG-RPE--VAKVYYP-GLES-----H-EGHEIA--
-K--K--Q-M--K-N-F----GGMLSFEL-KG-GLEA-----G-KTLLNNTKLFG----L
AVSLGDTETLIQHPASMTH-----STYSKEELA-EAGIAEGLVRLSVGLENVEDIIADLE
QGLA--KIK----------------------------------------
>Annotree@>UQMC01000025.1_2@GB_GCA_900542115.1@p__Firmicutes_A
------------------------------------------------------------
M---------------DC-----KN---MGFA--------TRQ---IH--AGK-H-DNG-
V-GA--LCT-PIYQTSTFEFDTVQQGGARF------AG-QEEG-----YIYSRL--GNPS
LTQVEEKL----------AALEGGEAALA-----------TASGMGAISSALWSSVEAGD
EIVASDTLYGCTFALLNHGMT-KFGVSVKFV----DFADLAAVKAALT--EKT-KVVYLE
TPCNPTLKVVDIAEV-AKIAHE--Y-NK------NI-RV------IVDNTFCSPYIQQPL
SLGADVVVHSATKYINGHGDVIAGFVI-SDA-EFIGKCRMFGLKDMTGAVMSPFNAF-LI
ARGLKTLDIRMERHSANAMKVARFLHD-HPA--IDKVYYP-GLED-----F-EGHEIA--
-K--K--Q-M--K-L-Y----GGMMSIEL-KA-DRDA-----V-ANALNKLQLCT----I
AVSLGDAETLVEHAASMTH-----STYTPEELK-ASGISEGLVRISIGLEDPEDIIADLK
SVLD--TLV----------------------------------------
>Annotree@>UQNF01000004.1_16@GB_GCA_900542285.1@p__Firmicutes_A
------------------------------------------------------------
M-------------D--------KN---SGFA--------TKQ---IH--VGK-I-EIPG
I-AP--LAT-PIFQTSTFEFDSTAEGAARF------AG-EEEG-----YIYTRL--GNPN
TAKIAAKL----------AALEHAEAGMA-----------MGSGMGAVSSVMWTVLHAGD
HLLADDTLYGCTFAFFTHGLT-RYGVEVTLV----NFEDIDAVKAAIR--PNT-KAFYFE
TPTNPSLKLIDIEAI-ASLAHS--A-CP------DA-KV------IVDNTFSTPYIQTPI
DLGADIVIHSATKYLNGHGDVIAGMAV-GTK-EFINECNMFGLKDMTGAVLGPFEAF-LI
DRGMKTLDIRVQKHCDNAMKVARFLES-HPM--VERVLYP-GLES-----H-PRHELA--
-K--K--Q-M--H-NGF----GGIITFEL-KC-SREK-----S-AEFVNSLKLCT----I
AVSLGDAETLIEHPATMTH-----STYTPEELA-QAGIGESMLRLSVGLEDAEDIIEDLR
AGLD--GIR----------------------------------------
>Annotree@>UQOH01000001.1_88@GB_GCA_900542625.1@p__Fusobacteriota
------------------------------------------------------------
M-------------H-DL-----KN---KGIG--------TQA---IH--GGH-A-KNP-
F-GA--LAT-PIYQTSTFIFDSAEQGGRRF------AL-EEEG-----YIYSRL--GNPT
TTVVEDKI----------ALLEHGEMAVA-----------TSSGMGAISSTLWTLLKAGD
HVIADTTLYGCTFALLSHGLT-KFGIEVEFL----NTGDLEAVRKAMR--PNT-RVVYLE
TPANPNLKITDIEEI-AKIAH---T-NE------YT-KV------VVDNTFATPFNQTPL
TLGADIVVHSATKYLNGHGDVIAGFAV-GSK-ELVTQIKLVGIKDMTGSVLGPQEAY-YI
TRGMKTFEIRMERHCSNAMKVAKWLAN-HPK--IEKVYYP-GLET-----H-EGHDIA--
-K--K--Q-M--K-N-F----GAIISFEL-KD-GFEA-----G-KTLLNSLELCS----L
AVSLGDTETLIQHPASMTH-----SPYSREERL-AAGITDGLVRLSVGLENVEDIIADLE
QGLA--KA-----------------------------------------
>Annotree@>UQQF01000079.1_2@GB_GCA_900543085.1@p__Firmicutes_A
------------------------------------------------------------
MK-----D-------V-------NK---TGFS--------TQA---IH--AG--M-EKNP
F-GA--LAT-PIYQTSTFVFDSCAQGGRRF------AG-EEAG-----FIYSRL--GNPT
TATLERKV----------AALEHAEDAVA-----------ASSGMGAITSAIWTVCKAGD
HIIADSVLYGCTFSFLEHGMQ-RYGVDVSFI----DTSNLDEVRAAIR--PET-SLIYIE
TPANPTLKIEDIAGI-CEIAHS--D-GR------SI-TV------MCDNTFASPYNQLPI
ELGCDVVVHSVTKYLNGHGDVIGGIVC-GRK-AFIDEVRMFGLKDMTGAVMGPFEAY-LV
LRGLKTMDVRMERHNANAMRVAEWLEA-CDK--VEKVYYP-GLAS-----F-DGHELA--
-A--K--Q-M--S-G-F----GGMLSFEV-KG-GRAA-----G-AKLLDSFEMIS----T
AVSLGDAETLAEHPASMTH-----SPYSAEELK-EAGISEGLVRMSVGLENVEDIIADLA
QAFE--QI-----------------------------------------
>Annotree@>UQUC01000016.1_2@GB_GCA_900544105.1@p__Firmicutes_A
------------------------------------------------------------
M---------------DC-----KN---MGFA--------TRQ---IH--AGK-H-DNG-
V-GA--LCT-PIYQTSTFEFESVQQGGARF------AG-QEEG-----YIYSRL--ANPS
LTQVEEKL----------AALEGGEAALA-----------TASGMGAISSALWSSVEAGD
EIVASDTLYGCTFALLNHGMS-KFGVGVKFV----DFADLAAVKAALT--EKT-KVVYLE
TPCNPTLKVVDIAEV-AKIAHE--Y-NK------NI-RV------IVDNTFCSPYIQQPL
SLGADVVVHSATKYINGHGDVIAGFVI-SDA-EFIGKCRMFGLKDMTGAVMSPFNAF-LI
ARGLKTLDIRMERHSANAMKVAEFLHD-HPA--IDKVYYP-GLED-----F-EGHEIA--
-K--K--Q-M--K-L-Y----GGMMSIEL-KA-DRDA-----V-ANALNKLQLCT----I
AVSLGDAETLVEHAASMTH-----STYTPEELK-ASGISEGLVRISVGLEDPDDIIADLK
AVLD--TLV----------------------------------------
>Annotree@>UQWD01000025.1_4@GB_GCA_900544555.1@p__Firmicutes_A
------------------------------------------------------------
MS-----H------D--------NS---GGFA--------TRQ---IH--AGA-L-EIPG
I-SP--LAT-PIFQTSTFVFDSTDQGASRF------SG-EEKG-----YIYTRL--GNPN
LAQVSAKL----------ASLEGAEAALV-----------MGSGIGAITTVLWTALSAGA
HLLADETLYGCTHSYFTHGLT-RYGVDVTLT----NFTCLKSVKESLR--PET-KVVYFE
TPCNPDLKMIDIEAV-SALVHA--Y-NP------QI-KV------IVDNTFCTPFIQKPL
SLGADVVVHSATKYLNGHGDVIAGAAA-GPE-DFMNEVAMFGLKDMTGAVLSPIDAY-LI
ARGLKTLDIRMIKHCQSAMKIAEFLHS-HPA--VKRVSYP-GLAS-----H-PAHELA--
-K--K--Q-M--H-NGF----GGIVTFEL-YA-NRAQ-----S-GAFLNGLSLCT----L
AVSLGDAETLIEHPATMTH-----SVYSAEELA-SVGIGESMVRLSVGLEDAEDIIADLK
QGLD--KLI----------------------------------------
>Annotree@>UQXE01000019.1_1@GB_GCA_900544965.1@p__Firmicutes_A
------------------------------------------------------------
MS-----S------D--------MY---KGFS--------TKQ---IH--TAH-V-DIPG
I-NP--LAT-PIFQTSTFVFDNTEQGARRF------RG-DESG-----YIYTRL--GNPN
ANQLGEKI----------AVLENGEAGMV-----------MSSGMGAITTVVWTALKAGD
HLLADDALYGCTFSYFTHGLT-RFGVEVTLV----DFQDIDAVKANLR--ENT-KVLYFE
TPTNPNLKLVDITAI-SEIAHK--H-NP------DI-KV------IVDNTFCTPYLQRPL
DMGADVVIHSATKYLNGHGDVIAGMAA-GKV-DFIAECSMFGLKDMTGAVIGPFEAF-LI
NRGLKTLDIRVKKHCESALEIAKYLEN-HPM--VKRVYYP-GLKS-----H-PQHELA--
-L--K--Q-M--K-NGF----GGIISFEL-NA-TKDE-----S-ERFINALKLCT----L
AVSLGDAETLIEHPASMTH-----STYTPEALE-AAGISESLIRLSVGLEDVEDIIDDLD
MGLK--LIT-R--------------------------------------
>Annotree@>UQXM01000088.1_4@GB_GCA_900545035.1@p__Fusobacteriota
------------------------------------------------------------
MH--------------DL-----KN---KGIG--------TQA---IH--GGH---QKNP
F-GC--LAT-PIYQTSTFIFDSAEQGGRRF------AL-EEEG-----YIYSRL--GNPT
LTVIEEKI----------ALLEHGEMAVS-----------TSSGMGAISSALWTLLKAGD
HVIADTTLYGCTFAFLSHGLT-KFGVEVEFL----NTADLEAVKKAMK--PNT-RVVYLE
TPANPNLKITDIEEV-CKAAHT----NP------YT-KV------VVDNTFATPYNQTPL
TLGADIVVHSATKYLNGHGDVIAGFVV-GSK-ELVTEIKLVGIKDMTGSVLGPQEAY-YI
TRGMKTFEIRMERHCENAMKVAKWLAA-HPK--VEKVYYP-GLED-----H-EGYETA--
-K--K--Q-M--K-N-F----GGIMSFEL-KG-GFEA-----G-KTLLNSLEMCS----L
AVSLGDTETLIQHPASMTH-----SPYTREERL-AAGITDGLVRLSVGLENVEDIIADLE
QGLA--KC-----------------------------------------
>Annotree@>UQZJ01000017.1_2@GB_GCA_900545495.1@p__Firmicutes_A
------------------------------------------------------------
M-------------N-D------QN---FGFG--------TKA---IH--AGN-V-KDSQ
Y-GA--LTT-PIFQTSTFVFDSCEQGGRRF------AG-EEGG-----YIYTRL--GNPT
VSVLESKV----------AALEGGEACVA-----------AASGMGAISSCLWSIAAAGK
HIVADGTLYGCTFALLNHGMT-RYGVEVTFV----DTADLDAVRAALK--PNT-CAVYLE
TPANPNLKITDIAAV-AAVAHG--Y-NK------DI-KV------VCDNTFASPYLQNPL
ALGADVVVHSATKYLNGHGDVIAGFVV-GSA-AFCNEVRMFGLKDMTGAVMDPFSAF-LI
LRGLKTLEIRMQKHCLNARLVAEFLDQ-HPA--VEKVYYP-GLAN-----H-EGHDIA--
-A--R--Q-M--R-D-F----GGMLSFEV-KG-GRAA-----G-VKLVNALHLIT----V
AVSLGDAETLIEHPASMTH-----STYTEEELA-ASGIPAGLIRLSVGLENAEDIIADLE
QALA--RL-----------------------------------------
>Annotree@>URAL01000001.1_104@GB_GCA_900545805.1@p__Firmicutes_A
------------------------------------------------------------
ME-----K-------EML-----KN---AGFG--------TRA---VH--AGN-I-RDTQ
Y-GS--LTM-PIYQTSTFYFENCEQGGRRF------AG-EEGG-----YIYSRL--GNPT
TTVLEDKI----------AALEGGEACAA-----------AASGMGAISSCLWSIAGAGK
HIIADETLYGCTFALLNHGMT-EYGVDVTFT----DLSDIENLKANLK--KNT-VAVYLE
TPANPNLKITDIELL-AKTAHE--Y-NG------DI-KV------VCDNTFASPALQNPL
KLGADVVVHSATKYLNGHGDVIAGFVV-GSA-EFITRVKMFGLKDMTGSTLGPFEAW-LI
LRGLKTLELRVARHTESAKKIALYLYD-NDK--VEHVNYP-GLPS-----H-PGHEIA--
-K--R--Q-M--R-D-F----GGMISFEI-KG-GKEA-----G-MKFCNSLKLCT----I
AVSLGDAETLIEHPASMTH-----STYGPEELK-AAGISAGLIRLSVGLENVDDIIADFE
QAFK--QI-----------------------------------------
>Annotree@>URCD01000003.1_2@GB_GCA_900546215.1@p__Firmicutes_A
------------------------------------------------------------
M-------------S--------HN---YSEA--------TVV---VH--GNH-V-KNA-
E-GS--LSI-PIFQTSTFVFDTAEQGGRRF------AG-QENG-----FIYSRL--GNPT
VNVLEQKI----------ALLESTEDCVA-----------FSSGMGAISGTFLSLLSTGD
HMVADKTLYGCTFALINESLT-RFGIDAECI----DMSDFETFKLSMR--PNT-KIVYFE
TIANPSMKVIDIEKI-AEYAHS--V-NP------DC-LV------IVDNTFATPLLVQPV
KLGADIVVHSATKYLNGHGDVVAGFSA-GKK-EVIDKIRMVGLKDITGSVLGPQEAY-LI
LRGLKTLKVRMDAICDGAEKVAAFLES-APE--VASVYYP-GLKN-----S-KYYETA--
-K--K--E-L--K-N-F----GGMISFEM-N--SFEE-----A-KAVLNNVKLCV----L
AVSLGDCETLIQHPASMTH-----SMCTKEEIE-AAGFSDRLIRLSVGLEDPEDIIYDLK
QAFE--AA--K----K---------------------------------
>Annotree@>URCD01000073.1_2@GB_GCA_900546215.1@p__Firmicutes_A
------------------------------------------------------------
M-------------E-A------NF---KGFG--------TKA---IH--AGN-I-EKET
F-GS--LST-PIYQSSTYYFDSCEQGGRRF------AG-EEDG-----FIYTRL--GNPT
STVLEAKV----------AALENAEAAIA-----------TSSGMGAISATLWTIAKAGA
HIIADGTLYGCTFALLNHGLT-RYGVDVSFI----DTSNLDEVKANLR--ENT-VAVYLE
TPANPNLKVTDIAAI-CEIAHN--Y-NK------DI-KV------VCDNTFATPFLQRPL
ELGADVVVHSATKYLNGHGDVIAGFVV-GKA-DFISEVRMFGVKDMTGAVIDPFAAF-LI
LRGLKTFELRMLRHCENARAVAELLEK-SDK--VDKVYYP-GLAS-----F-PNHDVA--
-A--K--Q-M--K-D-F----GGMVSFEV-KG-GKAA-----G-IKFVNALKMCT----I
AVSLGDAETLVEHPASMTH-----SPYTPEELK-EAGIPEGLVRLSAGLENKEDLLADIE
QALA--QI-----------------------------------------
>Annotree@>URDQ01000087.1_6@GB_GCA_900546675.1@p__Bacteroidota
------------------------------------------------------------
MI-----D------PKEL-----QQ---MGFA--------TRA---IH--AGS---EHNQ
H-GT--LAT-PIYQTSTFVFDSAEQGGRRF------AL-EEDG-----YIYTRL--GNPT
CTAAEQKV----------ASLEGGEACVS-----------ASSGIGAITSAIYPLVQAGD
HIVAGKTLYGCTYSFLEHGLS-RFGVEVTFV----DARNLDEIKAAMR--PNT-KLVYIE
TPANPNMYLTDIEVA-AKIAHS--Q-EG-------T-VL------MVDNTYCTPFITRPL
DLGADVVVHSATKYLNGHGDVIAGFVV-GRK-EYIDQVRLFAVKDMTGSVLGPFEAY-LI
ARGIKTLEIRMERHCANAQRVAEFLEQ-HPA--IASIAYP-GLKS-----F-PQYELA--
-K--K--Q-M--R-L-P----GAMIAFEL-KG-GLEA-----G-RKLMNSLHLAT----L
CVSLGDAETLIEHPASMTH-----SPYTPEERA-ASDIGEGMVRLSIGLENVEDIIADLK
CGLD--ALL----------------------------------------
>Annotree@>URFJ01000035.1_10@GB_GCA_900547135.1@p__Firmicutes_A
------------------------------------------------------------
MS-----S------D--------MY---KGFS--------TKQ---IH--TAH-V-DIPG
I-NP--LAT-PIFQTSTFVFDNTEQGARRF------KG-DESG-----YIYTRL--GNPN
ANQLGEKI----------AVLENGESGMV-----------MSSGMGAITTVIWTALKAGD
HLLADDALYGCTFSYFTHGLT-RFGVEVTLV----DFQDIDAVKANLR--DNT-KVVYFE
TPTNPNLKLVDITAI-SEIAHK--Y-NP------DI-KV------IVDNTFCTPYLQRPL
DMGADVVIHSATKYLNGHGDVIAGMAA-GKA-DFITECTMFGLKDMTGAVIGPFEAF-LI
NRGLKTLDIRVKKHCESALEVAKHLEN-HPM--VKRVYYP-GLKS-----H-PQHELA--
-L--K--Q-M--K-NGF----GGIVAFEL-NA-TKDE-----S-ERFINSLKLCT----L
AVSLGDAETLIEHPASMTH-----STYTPEALE-AAGISESLIRLSVGLEDVEDIIDDLD
MGLK--LIT-H--------------------------------------
>Annotree@>URHK01000008.1_68@GB_GCA_900547625.1@p__Firmicutes_A
------------------------------------------------------------
MN-----K------E-QL-----KQ---MGFS--------TKA---IH--GGA-K-KN-E
Y-GA--LAT-PIYQSSTFVFDSAEQGGNRF------AL-EEEG-----YIYSRL--GNPT
NSVLEEKL----------AILEGGEAAMS-----------MSSGMGAVSSALWSALKAGD
HMIASKTLYGCTFAYLSHGLT-RFGVDVTFV----DTKDPQNVKDAMR--ENT-RVVYLE
SPANPNLDLADIEAI-CKIAHE----NE------EC-LV------MVDNTFCTPYIQRPL
ELGADVVIHSGTKFLNGHGDVVCGFVI-GSS-EFIQQVRLFGVKDMTGSSMSPFDAF-LV
IRGMKTLQLRMEKHCDNAMKVAEFLEN-HKA--VEKVYYP-GLES-----F-PQYELA--
-Q--K--Q-M--L-L-P----GAIIAFEI-KG-GVEE-----G-KKMINNTKLCS----L
AVSLGDAETLIQHPASMTH-----SPYSPEERL-EAGIKDNMVRLAVGLEDVEDIILDLD
KALK--TIL----------------------------------------
>Annotree@>URHT01000010.1_9@GB_GCA_900547745.1@p__Firmicutes_A
------------------------------------------------------------
M-------------Y-D------QN---CGFG--------TKA---IH--AGN-V-KDTQ
Y-GA--LTT-PIFQTSTFVFDSCEQGGRRF------AG-EEGG-----YIYTRL--GNPT
VSVLENKV----------AALEGGEACVA-----------AGSGMGAISACLWSIAGAGK
HIVADGTLYGCTFALLNHGMT-RYGVEVSFV----DTTDLDAVRAALK--PNT-CAVYLE
TPANPNLKITDIAAV-AGVAHG--Y-SK------DI-KV------VCDNTFASPYLQNPL
ALGADVVVHSATKYLNGHGDVIAGFVV-GSA-EFCNEVRMFGLKDMTGAVMDPFTAF-LI
LRGLKTLEIRMQKHCLNARLAAEFLDK-HPA--VEKVYYP-GLES-----H-EGHDIA--
-A--R--Q-M--R-D-F----GGMLSFEV-KG-GKAA-----G-MKLVNAVKLIT----V
AVSLGDAETLIEHAASMTH-----STYTEEELA-ASGIPAGLIRLSLGLENAEDIIADLE
QALA--QL-----------------------------------------
>Annotree@>URKO01000057.1_6@GB_GCA_900548415.1@p__Bacteroidota
------------------------------------------------------------
MI-----D------PKEL-----QQ---MGFA--------TRA---IH--AGS---ERNQ
H-GT--LAT-PIYQTSTFVFDSAEQGGRRF------AL-EEDG-----YIYTRL--GNPT
CTAAEQKV----------ASLEGGEACVS-----------ASSGIGAITSAIYPLVQAGD
HIVAGKTLYGCTYSFLEHGLS-RFGVEVTFV----DARNLDEIKAAMR--PNT-KLVYIE
TPANPNMYLTDIEGA-AKIAHS--Q-EG-------T-VL------MVDNTYCTPFITRPL
ELGADVVVHSATKYLNGHGDVIAGFVV-GRK-EYIDQVRLFAVKDMTGSVLGPFEAY-LI
ARGIKTLEIRMERHCANAQRVAEFLEQ-HPA--IASIAYP-GLKS-----F-PQYELA--
-Q--K--Q-M--R-L-P----GAMIAFEL-KG-GLEA-----G-RKLMNSLHLAT----L
CVSLGDAETLIEHPASMTH-----SPYTPEERA-ASDIGEGMVRLSIGLENVEDIIADLK
CGLD--ALL----------------------------------------
>Annotree@>URKQ01000002.1_34@GB_GCA_900548455.1@p__Firmicutes_A
------------------------------------------------------------
ME-----K------D--L-----KS---MGFA--------TKA---IH--GGH-A-KD-Q
Y-GA--LAT-PIHQTATFVFDSAEQGGRRF------AL-EEGG-----YIYSRL--GNPT
NTQLEEKI----------AMLEGAEAAIS-----------TGSGIGAVASAIWTVLKAGD
HVVAAKTLYGCTYAYLCHGLT-RYGVKVTFV----DTTNIEEVKNAMR--DNT-KLVYLE
TPANPNLAVADIEAI-SNIAHA----KE------DC-VV------MVDNTFCTPYIQRPL
ELGADIVIHSGTKFLNGHGDVISGFVA-GSA-EYIKNVRLFGVKDMTGSCLSPFDAF-LI
IRGLKTLEIRMDRHCSNAMKVAEFLEC-HKA--VEKVYYP-GLKS-----F-PQYDLA--
-K--K--Q-M--S-L-P----GAVIAFEV-KG-GMEE-----G-KKVINSTELCK----I
AVSLGDAETLIQHPASMTH-----SPYTKEERE-IAGISDGLIRIAIGLENVEDIIADLD
QALN--AIL----------------------------------------
>Annotree@>URKI01000021.1_34@GB_GCA_900548505.1@p__Firmicutes_A
------------------------------------------------------------
M-------------N-TE-----KK---LGFA--------TRQ---IH--AGK-V-KNA-
A-GA--LCD-PIYQTSTFEFDTVEQGGARF------AG-QESG-----YIYSRL--GNPT
VATLEEKV----------AQLEGGEAALA-----------TASGMGAITTALWSSVEAGD
EIVADETLYGCTFALLSHGIT-KFGVKVRLV----DMTDLEAMKAALS--EKT-KVVYLE
SPCNPTLKIVDIEAV-AAAAHA--Y-NP------AI-QV------MVDNTFCTPYLQRPL
ELGADVVVHSATKYLNGHSDVIAGMVV-GKA-DFITQCRMFGLKDMTGAVMSPFNAF-LM
ARGMKTLDIRMERHCANAQKVAEFLES-HPA--VEKVYYP-GLKS-----F-EGYEIA--
-K--R--Q-M--K-L-P----GGMISMEL-KA-GREA-----T-AAALNKLQLCT----I
AVSLGGAETLVEHAASMTH-----STYTPEELK-EANISEGLVRISVGLEDPEDIIADFK
AVLD--TLL----------------------------------------
>Annotree@>URKI01000033.1_19@GB_GCA_900548505.1@p__Firmicutes_A
------------------------------------------------------------
MN-----T--------------EKK---LGFA--------TRQ---IH--TGK-V-KNA-
A-GS--LCD-PIYQTSTFEFDTVEQGGARF------AG-QESG-----YIYSRL--GNPT
VATVEAKL----------AELEGGEAALA-----------TASGMGAISTAIWSSVEAGD
EIVASDTLYGCTFALFNHGIC-KFGVKVHFI----DMTDMAALKAALN--EKT-KVVYLE
TPCNPTLKIVDIAAV-AKEAHA--Y-NA------GI-KV------IVDNTFCTPYLQRPL
ELGADVVVHSATKYLNGHGDVIAGAII-SNN-EFVNTARMFGLKDMTGAVMSPFNAF-LM
ARGMKTLDIRMERHCANAKKVAEFLVS-HPA--VEKVYYP-GLES-----F-EGHEIA--
-A--R--Q-M--K-L-P----GGMISIEL-KA-DKAA-----T-AAALNKLQLCT----I
AVSLGDAETLVEHPATMTH-----STYTAEELK-ASGISEGLVRISVGLEDPEDIIADFK
AAFD--TLL----------------------------------------
>Annotree@>URLI01000029.1_16@GB_GCA_900548585.1@p__Bacteroidota
------------------------------------------------------------
ML-----T------KEEI-----AK---AGFA--------TRA---VH--VGA---EKNM
Y-GT--LAT-PIYQTSTFIFDNAEQGGRRF------AL-EEEG-----YIYSRL--GNPT
CTAVEQKV----------ASLEGAEACVS-----------MSSGMGAITSAVWVCVEAGD
HIIAGKTLYGCTFAFMEHGLK-RYGVDVTFV----DMRDTKAVEKAMR--PNT-KLVYVE
TPANPNMHVADIEAI-AEIAHR--Q-EG-------C-RV------MVDNTFCTPYLCRPL
EHGADMVVHSATKFLNGHGDVIAGFVA-GTK-EYTDQVRLVGVKDLTGSVLGPFEAF-LI
NRGLKTLHVRMDRHCENAQKVAEYLEK-HPK--VESIAYP-GLKS-----F-PQYELA--
-K--K--Y-M--K-K-P----GSMIAFEV-KG-GLEA-----G-RTLINSVHLCS----L
AVSLGDTETLIEHPASMTH-----SPYTPEERA-ACNISEGLVRLSVGLEDAEDIIADLD
QAFR--KI-----------------------------------------
>Annotree@>URLB01000033.1_15@GB_GCA_900548595.1@p__Firmicutes_A
------------------------------------------------------------
M-------------K-E------EY---KGFG--------TMA---IH--AGN-F-EKET
F-GA--LST-PIYQSSTYYFDSCEQGGRRF------AG-EENG-----FIYTRL--GNPT
TNVLEEKV----------AALENAEAAAA-----------ASSGMGAISSALWTIAEAGA
HIVADSTLYGCTFALLNHGMT-RYGVEVSFI----DTSNLEEVRANLK--ENT-VAVYLE
TPANPNLKIADIKEI-SKIAHE--F-NK------DI-KV------VCDNTFATPYLQRPL
ELGADVVVHSATKYLNGHGDVIAGFVV-GSA-EFINEVKMFGIKDMTGAVIDPFAAY-LI
LRGLKTFELRMMRHCENARAIAEMLSK-HEK--VEKVYFP-GLET-----S-AGHDIA--
-V--K--Q-M--R-D-F----GGMVSFEV-KG-GKTA-----G-TKFVNALKLCT----I
AVSLGDAETLVEHPASMTH-----SPYSPEELK-EAGIPEGLVRLSAGLENKEDIIADIE
QALA--QI-----------------------------------------
>Annotree@>URKW01000091.1_4@GB_GCA_900548615.1@p__Firmicutes_A
------------------------------------------------------------
M-------------M-N------PN---VGLG--------TKA---IH--AGN-V-KDAQ
Y-GA--LTT-PIYQTSTFVFDSCEQGGRRF------AG-QEGG-----YIYTRL--GNPT
VSVLENKV----------AALEGGEACVA-----------AASGMGAISSALWTIAGAGK
HIVADGTLYGCTFALLNHGMS-RYGVEVSFV----DTSDLAAVKAALK--ENT-CAVYLE
TPANPNLKIADIAAV-AEIAHG--Y-NP------AI-KV------VCDNTFASPALQNPL
ALGADVVVHSATKYLNGHGDVIAGFVV-GKA-DFIGEVRMFGLKDMTGAVMDPFAAY-LI
LRGLKTLEIRMERHCANAKAIAEYLDK-HPA--VEKVYYP-GLKD-----H-VGHDIA--
-A--R--Q-M--K-D-F----GGMLSFEV-KG-GRAA-----G-TKLVNALHLIT----V
AVSLGDAETLIEHPASMTH-----STYTEEELA-ASGIPGGLIRLSAGLENAEDIIADLE
QALA--QL-----------------------------------------
>Annotree@>UROG01000025.1_9@GB_GCA_900549485.1@p__Firmicutes_A
------------------------------------------------------------
M-------------N--------EK----NIA--------TAV---LH--GVH-H-ESP-
F-GA--LTP-PIIQSSTFVFDSSEQGAARF------AG-KEDG-----FIYTRL--GNPT
TAMLEEKI----------AFLEGAEAGAC-----------FASGMGAVSGVLLTLLGSGD
HLIADTTLYGCTLSLMAEHLT-RFGINVQFE----DLSDLDRLRAALK--PDT-KVVYFE
TPANPTMKVIDIEAV-AKAAHE--I-AP------EC-KV------VVDNTFCTPIITKPL
ELGADVVLHSATKYLNGHGDVVAGMCA-SDK-KTISEIKKAGLKDITGSVMDPFAAY-LI
LRGMKTLKLRMDAHSANAQKVAEYLSE-SEH--VTAVYYP-GLPG-----C-KGHDIA--
-K--K--Q-M--K-Q-F----SGVLSFEV-K--SYDQ-----A-VAIMNNVKVCT----L
AVSLGDCETLIQHPASMTH-----SGYTKEELI-AAGFSDTLIRLSVGLEDAQDIIDDLE
QAMN--IAA-K----L---------------------------------
>Annotree@>URRX01000102.1_4@GB_GCA_900550345.1@p__Firmicutes_A
------------------------------------------------------------
MT-----E------N--------KK---RSFA--------TET---IH--AGA-I-KD-T
Y-GS--LGL-PVYQTSTFIFDSAEQGGRRF------AL-EEEG-----FIYSRL--GNPT
NDALEKKL----------AALEGAEAAVS-----------TASGMGAITSSIWPFIKSGD
HILACGTLYGCTFAFLNE-IQ-KFNIEVEFI----DMTNLEEVKSHLK--ENT-RIVYLE
TPANPTLDIIDIEEV-AKLAKE--N-SK------DT-LV------ISDNTFATPYLQNPL
KLGADIVVHSATKYLNGHGDVIAGFSC-GSK-ELMTQVRLVGQKDFTGSVLSAHDAF-LI
FRGMKTLEVRMKQHIENAKKVVEFLQN-HKN--VEKVYYP-GLED-----F-KNHQVA--
-K--K--Q-M--K-D-Y----GAMVTFEV-KG-GIEA-----G-RSVMNNVKLCS----L
AVSLGDAETLIEHPATMTH-----STYTEQALK-EAGIAPGLIRLSVGLEDVEDIIDDLN
QALN--LI-----------------------------------------
>Annotree@>URST01000041.1_3@GB_GCA_900550585.1@p__Firmicutes_A
------------------------------------------------------------
M-------------H-D------QN---FGFG--------TKA---IH--AGN-V-KDSQ
Y-GA--LTT-PIFQTSTFVFDSCEQGGRRF------AG-QEGG-----YIYTRL--GNPT
TSVLEAKI----------AALEGGEACVA-----------TASGMGAISSCLWSIAGAGK
HIVADGTLYGCTFALLNHGMT-RYGVEVSFV----DTADLDAVRAALR--PNT-CAVYLE
TPANPNLKITDIAAV-AGVAHG--Y-NK------DI-KV------VCDNTFASPYLQNPL
ALGADVVVHSATKYLNGHGDVIAGFVV-GSA-DFCNEVRMFGLKDMTGAVMDPFSAF-LI
LRGLKTLEIRMQKHCLNARLVAEFLDK-HPA--VEKVYYP-GLES-----H-EGHDTA--
-A--R--Q-M--R-D-F----GGMLSFEV-KG-GKAA-----G-MKLVNAVKLIT----V
AVSLGDAETLIEHAASMTH-----STYTEEELA-ASGIPAGLIRLSVGLENAEDIIADLD
QALA--QL-----------------------------------------
>Annotree@>URVR01000150.1_5@GB_GCA_900551355.1@p__Firmicutes_A
------------------------------------------------------------
M-------------N-D------QN---FGFG--------TKA---IH--AGN-V-KDSQ
Y-GA--LTT-PIFQTSTFVFDSCEQGGRRF------AG-EEGG-----YIYTRL--GNPT
VSVLESKV----------AALEGGEACVA-----------AASGMGAISSCLWSIAAAGK
HIVADGTLYGCTFALLNHGMT-RYGVEVDFI----DTSDLEALKAHLK--PNT-CAVYLE
TPANPNLKITDIAAV-AELAHG--Y-NK------DI-MV------VCDNTFASPVLQNPL
ALGADVVVHSATKYLNGHGDVIAGFVV-GKK-SFISEVRMFGLKDMTGAVMDPFCAF-LI
LRGLKTLEIRMARHCENARQVAAFLDA-HPA--VEKVYYP-GLES-----H-ERHEVA--
-A--R--Q-M--A-D-F----GGMLSFEV-KG-GRPA-----G-VKLVNSLHLVT----V
AVSLGDAETLIEHPASMTH-----STYTEEELA-ASGIAAGLIRLSVGLENVEDIIADLK
QALD--QL-----------------------------------------
>Annotree@>URXW01000003.1_39@GB_GCA_900551995.1@p__Firmicutes_A
------------------------------------------------------------
M-------------L-H------EN---CGFG--------TKA---IH--AGN-V-KDSQ
Y-GA--LTT-PIFQTSTFVFDSCEQGGRRF------AG-AESG-----YIYTRL--GNPT
TSILEAKI----------AALENGEACVA-----------AASGMGAISSALWSVAAAGK
HIVADGTLYGCTFALLNHGMT-RYGVEVSFV----DTSNLEEVRKALR--PNT-CAVYLE
TPANPNLKIADITAV-AEIAHG--Y-NK------DI-KV------ICDNTFASPYLQRPL
ELGADVVVHSATKYLNGHGDVIAGFVV-SSA-EFCNEVRMFGLKDMTGAVMDPFSAF-LI
LRGLKTLEIRMQKHCANAMAVAEFLYN-HPA--VEKVYYP-GLVD-----H-PGHDVA--
-R--R--Q-M--S-D-F----GGMLSFEV-KG-GRAA-----G-VKLVNALHLIT----V
AVSLGDAETLIEHPASMTH-----STYTEEELA-ASGIAAGLIRLSVGLENAEDIIADLK
QALA--TL-----------------------------------------
>Annotree@>USAT01000055.1_2@GB_GCA_900552725.1@p__Firmicutes_A
------------------------------------------------------------
M-------------M-N------PN---VGLG--------TKA---IH--AGN-V-KDTQ
Y-GA--LTT-PIYQTSTFVFDSCEQGGRRF------AG-QEGG-----YIYTRL--GNPT
VSVLENKV----------AALECGEACVA-----------AASGMGAISSALWTIAGAGK
HIVADGTLYGCTFALLNHGMS-RYGVEVSFV----DTSDLAAVKAALK--ENT-CAVYLE
TPANPNLKIADIAAV-AEIAHT--Y-NP------AI-KV------VCDNTFASPALQNPL
TLGADVVVHSATKYLNGHGDVIAGFVV-GKA-DFIGEVRMFGLKDMTGAVMDPFAAY-LI
LRGLKTLEIRMERHCANAKAIAEFLDQ-HPA--VEKVYYP-GLKN-----H-VGHDIA--
-V--R--Q-M--K-D-F----GGMLSFEV-KG-GRAA-----G-TKLVNALHLIT----V
AVSLGDAETLIEHPASMTH-----STYTEEELA-ASGIPGGLIRLSAGLENAEDIIADLE
QALA--QL-----------------------------------------
>Annotree@>USGG01000034.1_7@GB_GCA_900554215.1@p__Firmicutes_C
------------------------------------------------------------
MK-----R------E-EL-----MN---LGFA--------TRA---IH--GGA-A-PN-T
F-GA--LSA-PIYQTSTFVFDSAAQGGSRF------AL-QEDG-----YIYSRL--GNPT
CAVAEEKI----------ALLEGTEACVS-----------AGSGMGAISSALWTLLEQGG
HLVASETLYGCTFALMNHGLT-RYGVDVTFV----DMTDLDAVQKALR--PDT-KAVYLE
TPANPTLKIMDIESI-SAMAHQ--I--E------GC-QV------VVDNTFCTPYIQRPV
ELGADIVVHSATKYLNGHGDVIAGFVC-GRK-DYIDQVRLFGIKDMTGSVLSPFDAF-LI
ARGLKTLEIRMERHCANAMKVAAFLED-HPA--VASVSYP-GLKS-----F-PQYDLA--
-K--K--Q-M--A-L-P----GGMISFEL-KG-GKAE-----G-AVVMDNVKLCK----L
AVSLGDAETLIEHAASMTH-----STYTPDELK-MAGISEGLVRLSVGLENAEDIIADLE
QALN--LIA-K--------------------------------------
>Annotree@>USMD01000139.1_3@GB_GCA_900555725.1@p__Firmicutes_A
------------------------------------------------------------
ME-----N--------V------NM--RFN----------SKA---LH--GGK-F-HDKV
I-GS--HAT-PIFQTSTFIFNDADQGARRF------AG-EESG-----YVYSRL--GNPN
STELEETI----------ALLEGAEAGMA-----------TASGMAAVSTPLLTLLKKGD
HIVASDTLYGCTFGFITEMLP-KYGIDVTLV----DGVDLEQMENAMK--ENT-KVVYLE
TPANPTLKVIDIREV-SKIAHK--F-G--------A-KV------IVDNTFMTPYLQRPI
ELGADIVVHSATKYLGGHGDLIAGLVV-GPR-DIISEMKIPYLKDL-GGILSPFDAW-LL
VRGIKTLGVRMDKHCENAQKVAEYLED-HPL--VDTVYYP-GLSS-----S-PYHELA--
-K--K--Q-M--D-G-F----GGMISFEL-KG-GVEE-----G-KTLMNSIKMIS----L
AVSLGCVDSLIQHPASMTH-----SPVPKEERL-AAGITDGLVRLSVGIEDVEDIIADLD
QALE--VVA-N------MKNKN---------------------------
>Annotree@>USMI01000232.1_1@GB_GCA_900555735.1@p__Firmicutes_A
------------------------------------------------------------
M-------------M-N------PN---VGLG--------TKA---IH--AGN-V-KDAQ
Y-GA--LTT-PIYQTSTFVFDSCEQGGRRF------AG-AEAG-----YIYTRL--GNPT
VSVLENKV----------AALEGGEACVA-----------AASGMGAISSALWTIAGAGK
HIVADGTLYGCTFALLNHGMS-RYGVEVSFV----DTSDLAAVKAALK--ENT-CAVYLE
TPANPNLKITDIAAV-AEVAHA--Y-NP------AI-KV------VCDNTFASPALQNPL
ALGADVVVHSATKYLNGHGDVIAGFVV-GKA-DFIGEVRMFGLKDMTGAVMDPFAAY-LI
LRGLKTLEIRMERHCANAKAIAEFLDK-HPA--VEKVYYP-GLKD-----H-VGHDIA--
-A--R--Q-M--K-D-F----GGMLSFEV-KG-GRAA-----G-TKLVNSLHLIT----V
AVSLGDAETLIEHPASMTH-----STYTEEELA-ASGIPAGLIRLSAGLENAEDIIADLE
QALA--QL-----------------------------------------
>Annotree@>USML01000064.1_6@GB_GCA_900555855.1@p__Firmicutes_A
------------------------------------------------------------
MA-----T------K--------EM--ALA----------TKV---IH--GAS-H-RN-P
E-GA--LAT-PIYQTSTFLFDSAQQGGDRF------AG-RETG-----FIYSRL--GNPT
VDRLEEKI----------ALLEGAEDCVA-----------FSSGMGAISGTVLSFLGRGR
HLVADRTLYGCTFSLFTETLP-RFGVEVTLV----DFHDRQALAQALR--PDT-AMVYFE
SPANPNMKIIDIAAV-AALAHE--A-AP------QA-LV------VVDNTFATPILTQPL
ALGADIVLHSATKYLNGHGDVIAGFSV-GRR-EQMAQVRAVGRKDITGSVLGPQEAY-LI
LRGLKTLKIRMDAHCRGGAAVARWLED-CPL--VERVYYP-GLPS-----H-PDHAAA--
-K--K--Q-M--R-D-F----GAMISFEV-K--SFAM-----A-KELLDHLELCG----L
AVSLGDCETLIQHPASMTH-----SMCTPEEIA-AAGFSDRLIRLSVGLEDPADIIADLQ
QALE--KAA-K--------------------------------------
>Annotree@>USNH01000089.1_4@GB_GCA_900556015.1@p__Firmicutes_A
------------------------------------------------------------
M-------------L-H------EN---CGFG--------TKA---IH--AGN-V-KDTQ
Y-GA--LTT-PIFQTSTFVFDSCEQGGRRF------AG-EEGG-----YIYTRL--GNPT
TTVLESKI----------AALENGEACVA-----------AASGMGAISSALWTVAAAGK
HIVADGTLYGCTFALLNHGMT-RYGVEVSFV----DTSNLDEIRQALK--PNT-CAVYLE
TPANPNLKIADIAAV-AALAHG--Y-NK------DI-KV------ICDNTFASPYLQRPL
ELGADVVVHSATKYLNGHGDVIAGFVV-GSA-EFCTQVRMFGLKDMTGAVMDPFSAF-LI
LRGLKTLEIRMQKHCANAHAVAEFLYN-HPA--VDKVYYP-GLVD-----H-PGHDIA--
-R--R--Q-M--S-D-F----GGMLSFEV-KG-GRAA-----G-VKLVNSLHLVT----V
AVSLGDAETLIEHPASMTH-----STYTEEELA-ASGIAAGLIRLSVGLENAEDIIADLK
QALD--QL-----------------------------------------
>Annotree@>USQR01000008.1_5@GB_GCA_900556925.1@p__Firmicutes_A
------------------------------------------------------------
MS-----E--------------QKK---LGFA--------TRQ---IH--AGR-I-ENA-
A-GA--LCA-PIYQTSTFAFSSVEQGGARF------AG-QEDG-----YIYTRL--SNPS
LAAVELKL----------ASLENGEAALV-----------TASGMGAIAAAIWTSVAAGD
EVVASDTLYGCTFSLLSHGVA-KFGVKANFV----DMTDIANLKAALT--EKT-KVVYLE
TPCNPTMKIVDIAAA-AKAAHD--Y-NP------GI-RV------IVDNTFCTPYLQRPL
ELGADVVVHSATKYLNGHGDVIAGVIV-GEK-AFIDACRGFGLKDMTGAVMSPFDAF-LL
ARGLKTLDIRMERHCANAQKVAAFFHG-HPA--VAKVYYP-GLDD-----F-EGHEIA--
-A--R--Q-M--K-L-P----GGMMAIEL-KS-GREA-----T-AAALNKLQLCT----I
AVSLGDAETLVEHPATMTH-----STYTAEELK-MAGISEGLVRISIGLEDPEDIIADFK
SVLD--PLV----------------------------------------
>Annotree@>USQR01000013.1_8@GB_GCA_900556925.1@p__Firmicutes_A
------------------------------------------------------------
ME------------H--------TG---TGFG--------TQV---IH--SGV-T-PGKD
C-RP--LSM-PIYQTSTFYFDTCEQGGRCF------AG-EEGG-----YYYSRM--GNPT
VQLLEEKI----------AALESAEAAVA-----------AGSGMGAISSALWSIAGAGK
HILADKTLYGCTFALLGHGMT-RYGVEVTFI----DTSDLKAVEENLR--ENT-CAVYLE
TPANPTLKIADIQAV-ARIAHG--Y-DP------NI-KV------VVDNTFATPYLQRPL
ELGADMVVHSATKFLNGHGDALAGFVC-GRR-DLMDQVRMFGVKDMTGSVLGAQEAF-LV
LRGLKTFELRMMRHCENARKLADYLVT-DPR--VETVYFP-GVPT-----H-PGHETA--
-K--K--Q-M--R-C-F----GPVMSIEI-KG-GKQA-----G-MDFVDHLRMCR----I
AVSLGDAETLVQHAASMTH-----SAYSPEELK-AAGIPEGLVRISVGLENAEDIIADVK
QALD--HVK----------------------------------------
>Annotree@>UWOR01000003.1_140@GB_GCA_900604495.1@p__Firmicutes_A
------------------------------------------------------------
M-------------E-NL-----KN---KKFA--------TQA---IH--GGH-K-KDPV
S-GA--LTT-PIYQTSTFVFDSAEQGGRRF------AL-EEDG-----FIYSRL--GNPT
NMQLEEKI----------ALLEKGEACVS-----------TASGMGAITSTLWSALKAGD
HMVASKTLYGCTYALLNHGMS-RYGVDVTFV----DATDLDEVKAAMR--ENT-KVVYLE
TPANPDLKLIDIESV-SKIAHE--V--E------GC-MV------VVDNTFCTPYIQRPL
EFGADVVVHSATKYLNGHGDVLAGFVV-GKQ-EFINQVRLFGIKDMTGAVLSAFDAY-LI
IRGMKTLQVRMDRHTKNAKEVAKFLES-HTN--VEKVNYP-GLES-----F-PQYELA--
-Q--K--Q-M--D-M-P----GGMIAFEV-KG-GLEA-----G-KKLLNSLELCT----L
AVSLGDCETLIQHPASMTH-----SPYTPEERA-EAGISEGLIRISVGLEDPEDIIADLK
QGLD--KLE-C----VEKEEVLNA-------------------------
>Annotree@>LR133904.1_132@GB_GCA_900635025.1@p__Proteobacteria
------------------------------------------------------------
MH-----D------Y-T------NK--GYD----------TKI---VH--AGQ-Q-ADPL
T-GA--LST-PIYQTSTFVFDSAAQGAARF------AL-EEEG-----YIYSRL--GNPT
NAALEEKM----------RVLENGEAALA-----------TSSGIAAISTTILTMCGQGD
HIVASDTLYGCTYALLSHTLP-KFGIEVTFV----RANDPANIKAAMK--PNT-KMVYVE
TPANPTLAMIDLEAA-ANVAHE--G-G--------A-ML------VVDNTFMSPYCQRPL
ELGADIVVHSVTKYINGHGDVIGGVIV-GPA-DFLVPARLVGVKDITGGVMSPFNAW-LT
LRGLKTLHVRMERHCSNAMKVAKYLES-NPN--VEAVFYP-GLPS-----H-PQHELA--
-K--K--Q-M--S-N-F----GGMISFEI-KG-GIEA-----G-RKVMDSVELCM----L
AVSLGDTETLIQHPASMTH-----SPVPAEERL-KAGITDGLIRISVGLETPEDIIADLE
QAIA--KAV-A--------------------------------------
>Annotree@>NC_013791.2_1333@RS_GCF_000005825.2@p__Firmicutes
-----------------------------------------------------MSSKES-
---------------NR------E----QGFQ--------TLA---VH--KGY-K-PDPL
T-GS--LAL-PIHQTSTFVFPSAETGGRRF------AG-EEEG-----YVYSRL--GNPT
VTALEEKI----------AALEKGEKALA-----------FASGMAAISAVLLGLVRSGD
HILCSRGLYGCTFGFL-SILKDKFNVDYTLC----DMRDKESILREIK--ENT-KVIYIE
TPINPTMQIIDLALI-GQIGKE--H-N--------V-TT------VVDNTFMSPYLQRPL
EYGCDVVVHSATKYLGGHGDLVAGVAV-GTK-EFLEHIQFTTQKDI-GGILAPFDAF-LL
VRGIKTLGVRMDRHSENAQKVAEFLES-HPK--VTNVMYP-GLKS-----F-PQHELA--
-K--R--Q-M--D-G-F----GGLISFEL-KE-GLEA-----G-LNMMNKLELLK----C
AVSLGDVDSLIQHPASMTH-----SVVPREERI-KMGIADGLIRLSVGIENVEDIIYDLE
QALS---------------------------------------------
>Annotree@>NC_003454.1_1949@RS_GCF_000007325.1@p__Fusobacteriota
------------------------------------------------------------
M---------------EM-----KK---SGLG--------TTA---IH--AGT-L-KNL-
Y-GT--LAM-PIYQTSTFIFDSAEQGGRRF------AL-EEAG-----YIYTRL--GNPT
TTVLENKI----------AALEEGEAGIA-----------MSSGMGAISSTLWTVLKAGD
HVVTDKTLYGCTFALMNHGLT-RFGVEVTFV----DTSNLEEVKNAMK--KNT-RVVYLE
TPANPNLKIVDLEAL-SKIAH---T-NP------NT-LV------IVDNTFATPYMQKPL
KLGVDIVVHSATKYLNGHGDVIAGLVV-TRQ-ELADQIRFVGLKDMTGAVLGPQEAY-YI
IRGLKTFEIRMERHCKNARTIVDFLNK-HPK--VEKVYYP-GLET-----H-PGYEIA--
-K--K--Q-M--K-D-F----GAMISFEL-KG-GFEA-----G-KTLLNNLKLCS----L
AVSLGDTETLIQHPASMTH-----SPYTKEERE-VAGITDGLVRLSVGLENVEDIIADLE
QGLE--KI-----------------------------------------
>Annotree@>NC_004722.1_4685@RS_GCF_000007825.1@p__Firmicutes
------------------------------------------------------------
-M-------------K-------K----KHME--------TAL---IH--HGY-K-PEEY
K-GS--LTP-PLFQTSTFTFETAQQGEASF------AG-VDPS-----YIYSRL--GNPT
VKLFEERM----------AVLEGGEEALA-----------FGSGMAAISATLIGFLKAGD
HIICSNGLYGCTYGFL-EVLEEKFMITHSFC----DMETEADIENKIR--SNT-KLIFVE
TPINPTMKLIDLKQV-IRVAKR--K-G--------L-LV------IVDNTFCSPYLQRPL
ELGCDAVVHSATKYIGGHGDVVAGVTI-CKT-KALAEKIRPMRKDI-GGIMAPFDAW-LL
LRGLKTLAVRMDRHCDNAEKIVSFLRK-HDA--VEGVWYPEGE-------------LA--
-S--R--Q-M--K-R-G----GGVISFSV-KG-GKEE-----T-QAFINDLHFIT----I
AVSLGDTETLIQHPATMTH-----AAIPAELRK-EMGIFDNLIRLSVGLESWEDIVSDLE
QALK--KIS-T----V-NQ------------------------------
>Annotree@>NC_002967.9_2046@RS_GCF_000008185.1@p__Spirochaetota
------------------------------------------------------------
MN-----R-------KEL-----EK---LGFA--------SKQ---IH--AGS---IKNK
Y-GA--LAT-PIYQTSTFAFDSAEQGGRRF------AL-EEEG-----YIYTRL--GNPT
TTVVEEKL----------ACLENGEACMS-----------ASSGIGAVTSCIWSIVNAGD
HIVAGKTLYGCTFAFLNHGLS-RFGVDVTFV----DTRDPENVKKALK--PNT-KIVYLE
TPANPNMYLCDIAAV-SKIAHA--H-NP------EC-KV------IVDNTYMTPYLQRPL
DLGADVVLHSATKYLNGHGDVIAGFVV-GKK-EFIDQVRFVGVKDMTGSTLGPFEAY-LI
GRGMKTLDIRMEKHCANAQKVAEFLEK-HPA--VESIAFP-GLKS-----F-PQYELA--
-K--K--Q-M--K-L-C----GAMIAFTV-KG-GLEA-----G-KTLINSVKFAT----I
AVSLGDAETLIQHPASMTH-----SPYTPEERA-ASDIAEGLVRLSVGLEDAEDIIADLK
QALD--KLV-K--------------------------------------
>Annotree@>NC_006512.1_731@RS_GCF_000008465.1@p__Proteobacteria
------------------------------------------------------------
MS--SDLK------PHNN----K-----WQPA--------TQV---IH--AGA-A-HDDP
H-GA--LTA-PLYQTSTFRFSSAEQGTRRF------AG-EEEG-----YIYSRL--GNPT
TAELERRM----------ASLEGYEAAAA-----------AATGMGAIAAATMAFVRSGD
HIVVSDAIYGCSFALFSELFE-RFGVEADFI----DLNNEGLLKETLR--ENT-RLVFLE
TPANPHLKVVDIEKV-HAVIAD--S-D--------I-RL------VVDNTFMTPLMQQPK
RHGADIVVHSATKFLNGHGDVVAGIIC-GSD-DDINTIKSTTLKDM-GATISPHDAW-LI
LRGLKTLDVRMQRHCENADAVYDFLAA-RQD--IKKIYYP-GAPD-----H-EAQALM--
-G--K--Q-M--S-R-N----GAVIAFEL-EG-DEAK-----A-RYFLNQLRMIA----L
AVSLGDAETLIQHPASMTH-----SPYTPEARL-KAGISDTLIRIAVGLEAADDIIADLE
QALE--ACR-V--------QWQKSA------------------------
>Annotree@>NC_010729.1_1530@RS_GCF_000010505.1@p__Bacteroidota
------------------------------------------------------------
-----------------------MR---SGFA--------TRA---IH--GGA---IENA
F-GC--LAT-PIYQTSTFVFDTAEQGGRRF------AG-EEDG-----YIYTRL--GNPN
CTQVEEKL----------AMLEGGEAAAS-----------ASSGIGAISSAIWVCVKAGD
HIVAGKTLYGCTFAFLTHGLS-RYGVEVTLV----DTRHPEEVEAAIR--PNT-KLVYLE
TPANPNMYLTDIKAV-CDIAHK--H-EG-------V-RV------MVDNTYCTPYICRPL
ELGADIVVHSATKYLNGHGDVIAGFVV-GKE-DYIKEVKLVGVKDLTGANMSPFDAY-LI
SRGMKTLQIRMEQHCRNAQTVAEFLEK-HPA--VEAVYFP-GLPS-----F-PQYELA--
-K--K--Q-M--A-L-P----GAMIAFEV-KG-GCEA-----G-KKLMNNLHLCS----L
AVSLGDTETLIQHPASMTH-----SPYTPEERA-ASDISEGLVRLSVGLENVEDIIADLK
HGLD--SLI----------------------------------------
>Annotree@>NC_004193.1_3096@RS_GCF_000011245.1@p__Firmicutes
------------------------------------------------------------
MK---------------------Y----KHME--------TSV---IH--EGY-D-STQM
L-GS--LTP-PIFQTSTYTFDSAEQGEARF------AA-EEEG-----YIYSRL--GNPT
VRILEEKI----------AALEGGERGLA-----------FSSGMAAVSAILFALTKAND
HIICSSGLYGCTYGLL-SMMKEKYNIKTDYS----NMSSEQELENQIT--KET-VLIYVE
TPINPTMQVIDLELV-VKVAKK--H-Q--------L-LV------VVDNTFSSPYLQRPL
EIGCDFVIHSATKYISGHGDVIAGLAV-GKK-DIMDTIALTTQKDI-GGVLSPFDAW-LL
IRGLKTLPLRMDRHSSNAEKIVQQLKL-HKA--VKNVYYP-GDPD-----F-SNVAIT--
-N--K--Q-M--K-L-A----GGVLAFEI-NG-GKKE-----A-QKVLNQLHFIK----I
AVSLGDAESLMEHPASMTH-----AVIPVEERE-KMGITESLLRLSVGIEAWEDIWEDIQ
QALD--NI-----------------------------------------
>Annotree@>NC_006569.1_333@RS_GCF_000011965.2@p__Proteobacteria
------------------------------------------------------------
M------T------H-A------K-----GFA--------SRA---IH--HAY-D-PLDH
E-GA--LTP-PLHLTSTFAFETAEAGGEMF------AG-ERQG-----HIYSRI--SNPT
LDLLEQRI----------ATLEGAEAGLA-----------LSSGMGAITAVLWTLLSPGD
EVIVDKTLYGCTFSYMRHGLA-KWGVTITHV----DLTDPENLKTAIS--DKT-RVVYFE
TPANPNMRLVDIAAV-SEIAHG--A-SA---------SV------VVDNTYATPYLTRPI
EMGADIVLHSATKYLGGHGDVVAGLVV-GGA-EQISEIRLYGMKDMTGAVMAPFNAM-LI
LRGLKTLALRMDRHCASAQVVAEWLAA-HPA--VGEVHFP-GLTS-----F-SQHALA--
-N--Q--Q-M--A-Q-P----GAMIAFEL-KG-GMDA-----G-RAMMNRLNMIA----R
AVSLGDAETLIQHPASMTH-----STYTPEERA-EHGISDGLVRLSVGLEEVEDILADLA
QSLD------A----P-QVQAAA--------------------------
>Annotree@>NC_003910.7_1503@RS_GCF_000012325.1@p__Proteobacteria
------------------------------------------------------------
MT-----Q------FKS-----KNI------E--------TNA---IH--AGR-I-NDTQ
F-GS--LAT-PLYQTSTFIFDNAQQGGDRF------AG-ESEG-----YIYTRL--GNPT
TRQLEQRV----------AAMECMDDAAA-----------TATGMAAVSAALLTNLQAGD
HMISSKAVYGCSFALMNHMLK-KFNIEVTFV----DMTEPDNIKAAIK--ENT-KLVFLE
TPINPNLVVLDLEKI-CAIAKA--H-N--------L-LS------IVDNTFLTPVLQQPA
KFGADIVVHSATKYLNGHGDVVAGVVC-ANF-EMINEIKMTTLKDI-GATISPHDAW-LI
MRGLKTLPIRMDRHCSNAQTVAEFLEQ-HPM--VDEVYYP-GLKS-----H-SGNKFV--
-G--N--Q-M--K-A-A----GGVIAFEL-NT-DLTG-----G-KTFIDAMELFS----I
AVSLGDAESLIQHPASMTH-----SPYTPEERA-DAGISDSLIRISVGLENVDDIISDLT
QALE--KVK------LPSSDKVTNINQANN-AA----------------
>Annotree@>NC_007908.1_3711@RS_GCF_000013605.1@p__Proteobacteria
------------------------------------------------------------
MSK--T----------TA-----V----KGFS--------TRA---IH--FGY-N-PADH
Q-GA--LVP-PIYTSATFAFPDAAYGARCF------TG-EEAG-----YFYTRI--ANPT
LALLEGRL----------ASLEQGAGAVV-----------FGSGMGAITATLWSMLEPGD
EVLADMTLYGCTYAFLTHGLS-RFGVTVRHV----DMTDAANVAQAMG--EKT-RVVYFE
SPANPNMRLVDIEAV-SRVAHQ--G-GA---------QV------VVDNTYCTPYLQQPL
LLGADVSVHSMTKYLGGHGDLTAGAAIFADA-QLAQRVRLFGLKDMTGAVMSAQDAH-LV
MRGLKTLTLRMDRHCQSAQKVAELLQR-HPA--TKMVHFP-GLPT-----F-AQHALA--
-K--R--Q-M--R-Q-F----GGMIAFEL-QG-GLAA-----G-ICFMDALQLVT----R
AVSLGDAESLAQHPASMTH-----STYTPEERA-AHGISDGLVRLSIGLEDIEDILADIA
QALD--QAH--------APGHSRP----------A-VAAAERCRELA--
>Annotree@>NC_007954.1_2601@RS_GCF_000013765.1@p__Proteobacteria
------------------------------------------------------------
MQ-----D----------------K---WKSA--------TVA---IH--GG--H-QREA
F-GA--LVT-PLYQSATFAFETAEQGGARF------AG-DEPG-----YIYTRL--GNPT
TAELERKM----------ALLEGADDAAA-----------TASGMAAVSAALLTHLEQGD
HLIASKAVYGCTYALITTQLS-RYGISTSLV----DFSDMQAVEAAIK--PNT-RVLFCE
TPVNPHLQVFDLDAM-AKVAKK--H-G--------L-IS------IVDNTFMTPLLQKPL
AMGIDMVIHSATKYLNGHGDVIAGIVC-GNS-EHMHKLRYEILKDF-GGVMSPHDAW-LI
LRGLKTLDVRLARHCDNAEILANYLVE-HKA--FSQVFYP-GLST-----H-QGHAFI--
-G--K--Q-M--K-R-A----GGVIAFEL-KG-DKQD-----A-INFVNRLKLFT----I
AVSLGDAESLIQHPASMTH-----SPYTLEARM-EAGITDNLLRISVGLEDVQDLIADIE
QALA---------------------------------------------
>Annotree@>NC_008044.1_2771@RS_GCF_000014065.1@p__Proteobacteria
------------------------------------------------------------
M------S------E-T------K-----GFA--------TRA---IH--HAY-D-PMQN
E-GA--LTP-PLHLTSTFVFENAEAGGEMF------AG-EREG-----HIYSRI--SNPT
CSLLEQRI----------ATLEGAEAGLA-----------LASGMGAVTAILWTLLSPGD
EVIVDKTLYGCTFAYMRHGLA-KWGVTITHV----DMTDPAALSAAVS--EKT-RVVYFE
TPANPNMRLVDIKRA-AEIAHS--V-DA---------RV------VVDNTYATPYLTRPI
ELGADLVLHSATKYLGGHGDVVAGLVA-GSA-ELLTEIRLVGMKDMTGAVMAPFNAM-LI
MRGLKTLALRMDRHCASAQTVAEWLEA-QPG--VAKVYFP-GLKS-----S-EQHEIA--
-K--A--Q-M--A-Q-P----GGMIAFEL-EG-GMEA-----G-ISLMNRLQMIQ----R
AVSLGDAETLIQHPASMTH-----STYTPEERA-EHGISDGLVRLSVGLEEVSDILDDLQ
QALS------P----Q-MRQAAE--------------------------
>Annotree@>NC_008593.1_1681@RS_GCF_000014125.1@p__Firmicutes_A
------------------------------------------------------------
MS-----N------EHNL-----SN---MGFG--------TKT---VH--GGH-I-KDTQ
F-GS--LAT-PIFQTSTFIFDSAEQGGNRF------AG-KEDG-----YIYSRI--ANPT
VAEIERKI----------ALLEGGEAAIG-----------TASGMGAISSALWTALKAGD
HVVASDTLYGCTFALLNHGLT-KMGVEVTFV----DPTNLEEVKNAMK--ENT-RVVYLE
TPANPTLKVTDIEGI-AKIAHE--V--K------DC-LV------FVDNTFNTPYIQRPL
ELGADVVVHSATKYINGHGDVVAGFVI-GNA-DFIGAVRGQGLKDMTGAVMSPLSAF-LI
IRGMKTLEIRMERHCANAMKVAQFLEA-HPA--VEKVYYP-GLES-----F-EYHDLA--
-K--K--Q-M--D-L-P----GAMISFEI-KG-GVEE-----G-RTIMNNVKLAS----L
AVSLGDTETLIQHPASMTH-----SPYTKEERA-EAGISDSLVRLSVGLETVDDIIADLK
QALD--LIV-K--------------------------------------
>Annotree@>NC_008322.1_2611@RS_GCF_000014665.1@p__Proteobacteria
------------------------------------------------------------
MQ-----D------ESS------KM---WKAA--------TQA---IH--AG--H-EREA
F-GT--LVT-PLYQTATFVFESAQQGGERF------AG-NEPG-----YIYTRL--GNPT
VAELERKM----------AILEGAEAAAA-----------TASGMGAVSAALLANLQMGD
HLVASNAVYGCTFALMTSQFA-RFGIEVTLV----DFTDLAAIERAIK--PNT-RVIFCE
TPVNPHLQVFDLKDI-ADIAKR--H-Q--------L-VS------IVDNTFMTPLLQQPL
AFGIDLVVHSATKYLNGHGDVIAGVVC-GSE-EQLHRVKYEILKDI-GAVMSPHDAW-LI
LRGLKTLDVRLQRHCDSAQRVAEFLEQ-HPA--VTRVYYP-GLES-----H-SGYRYI--
-G--G--Q-M--K-R-A----GGVIAFEL-AA-DLAQ-----A-MAFVGYLKLFS----I
AVSLGDAESLIQHPASMTH-----SPYTPEARQ-AAGISDNLLRISIGLEDCDDIIEDLS
QALA--MLT----------------------------------------
>Annotree@>NC_008576.1_802@RS_GCF_000014865.1@p__Proteobacteria
------------------------------------------------------------
MAT--T---------KDT-----K----LGFT--------TRA---IH--HGY-D-PYAG
H-GS--LTP-PIYMSSTYTFATTESGQKRF------AG-EEEG-----YIYARV--GNPT
TALLEQRL----------AELEGAEAGLV-----------TASGMGATSALLWTLLKPGD
EIITDKTLYGCTYAFFNHGLH-KFGVTITHL----DLTDPTQLAQAIS--AKT-RVVFFE
SPANPNMRLVDIAAI-AEIAHQ--H-HA---------LV------VVDNTYCTPYLQRPI
EFGADFVVHSATKYLGGHGDLLAGAIL-GPK-AALTEVRFYGLKDMTGAVLSAQDAF-LI
LRGLKTLALRMDRHCANALTLAQLLEA-HPQ--VTACYYP-GLPS-----F-AQYTLA--
-Q--R--Q-M--A-Q-P----GGIIAFEL-KG-GMEA-----G-RRFLDALQLIT----R
AVSLGDTESLAQHPASMTH-----SVYRPEERA-AHLISEGLVRLSAGLEDPEDLIADVT
QALA--AIS----------------------------------------
>Annotree@>NC_011566.1_2894@RS_GCF_000014885.1@p__Proteobacteria
------------------------------------------------------------
MQ-----E----------------K---WQQA--------TQV---IH--AG--H-IPNE
H-GA--LVT-PLCQSATFVFDNAEQGGARF------AG-EEPG-----FIYTRL--GNPT
TAELERKI----------AALEGSDCAAA-----------TASGMAAVSAALLANLQNGD
HLIASNAVYGCTFALMNSQLA-KFGIEVSLV----DFSRLDEIEAAIK--PNT-KVLFCE
TPVNPHLKVFDLDAI-ARIAKA--Y-K--------L-VS------VVDNTFMTPLLQQPI
KHGIDIVIHSATKYLNGHGDVIAGVVC-SSR-EQMDVIKYEVLKDI-GGVISPHDAW-LI
LRGLKTLDVRLQRHCDSAERVAEFLEG-HSK--VSKVYYP-GLKT-----H-CGNGLV--
-G--H--Q-M--K-R-A----GGVIAFEL-EA-DLQA-----S-IKFINQLELFS----I
AVSLGDAESLIQHPASMTH-----SPYSPEERE-KAGITDNLLRISIGLEAVEDIIFALD
KGLA--AL-----------------------------------------
>Annotree@>NC_008700.1_1272@RS_GCF_000015245.1@p__Proteobacteria
------------------------------------------------------------
MQ-----E------KS-------------KLA--------TLV---VH--GG--H-ERDA
M-GA--LVS-PLYQSATFVFDNARQGGARF------AG-DEAG-----YIYTRL--GNPT
TAELERKL----------AILEGAEEAAA-----------TASGMGAVSAALLANLSQGD
HLVASRAVYGCTFALMTDLMA-RFGIEVTLV----DFKEPAAIEAAIR--DNT-RAIFCE
TPVNPHLDVFDLDAI-AAIGKR--H-G--------L-LT------IVDNTFMTPLLQRPL
DHGIDMVIHSATKYLNGHGDVIAGMVA-GSK-EQIDKVKYQIIKDI-GAVMSPHDAW-LI
LRGMKTLDVRVQRHCDNAEKIADFLEA-HPR--VGRVYYP-ALKS-----H-QGHRFL--
-G--T--Q-M--R-R-A----GGVIAFEL-KS-DIEG-----S-INFVDSLKVFT----I
AVSLGDAESLIQHPASMTH-----SPYTPEARL-EAGITDTLLRISVGLEDVDDLIADLS
QALA--KI-----------------------------------------
>Annotree@>NC_009092.1_2510@RS_GCF_000016065.1@p__Proteobacteria
------------------------------------------------------------
MQ-----D----------------K---WKLA--------TQV---IH--AG--H-EANQ
H-GA--LVS-PLVQSATFTFETVEQGGDCF------AG-EQQG-----YIYTRL--GNPT
TAELERKM----------AVLEGSEAAAA-----------TASGMAAVSAALLTNLSQGD
HLVASKAVYGCTFALMTEQFK-RFGIEVTLV----DFCEVANIAQAIR--PNT-KALFCE
TPVNPHLDVYDLAAI-AALAKR--H-Q--------L-VS------IVDNTFMTPLLQRPL
SMGIDMVIHSATKYLNGHGDVIAGIVC-GTE-EMITKVKLEVLKDI-GGVISPHDAW-LI
LRGLKTLDVRLARHCDNAERVAEYLQQ-HPQ--VARVYYP-GLKG-----H-SGHALL--
-G--K--Q-M--L-R-A----GGVVAFEL-KG-SFDA-----A-KAFANRLKLFK----I
AVSLGDAESLIQHPASMTH-----SPYSPEARM-DAGIGDSLLRISLGLEDSDDIIADLA
QAF---GE-----------------------------------------
>Annotree@>NC_009674.1_3392@RS_GCF_000017425.1@p__Firmicutes
------------------------------------------------------------
-M-------------K-------K----SNME--------TDF---IH--YGY-E-PGVH
K-GS--LTP-PLFQTSTYTFETAKQGEDSF------TG-QDSS-----YIYSRL--GNPT
VELFEERM----------AALEGGEVALA-----------FGSGMASISATLLACLRAGD
HMICSNGLYGCTYGFL-EVLEEKFMISHSFC----DMETDEQIEKEIL--PNT-KLIFVE
TPINPTMKLIDLEKV-IKVAKK--N-H--------L-LV------IVDNTFCSPYLQNPL
VLGCDAVLHSATKYIGGHGDVVAGVTV-CKT-RELAEKIRPIRKDI-GGIMAPFDAW-LL
LRGLKTLAVRMDRHCDNAEKVVAFLKN-HEK--VEKVWYPEGE-------------RA--
-S--R--Q-M--K-R-G----GGVISFSI-KG-GKEE-----A-QAFMDKLNLIA----I
AVSLGDTETLVQHPATMTH-----AVIPAEVRQ-KMEIFDNLIRLSVGLESWEDIISDLQ
QALN--SSN-V----ISSSIHYK--------------------------
>Annotree@>NC_009831.1_1611@RS_GCF_000018025.1@p__Proteobacteria
------------------------------------------------------------
MQ-----D----------------K---WKPA--------TKV---IH--AG--H-IKDS
S-GA--LVS-PLCQSATFVFDSAEQGASRF------AG-DEAG-----YIYTRL--GNPT
TAELERKM----------AVLEGAEAATA-----------TASGMAAVSSALLANLSHGD
HLVASKAVYGCTFSLVTSQLV-KFGIRVTLV----DFNDLNAVADAIT--SDT-KVIFCE
TPVNPHLDVFDLDGI-AEIAKQ--H-G--------L-IS------IVDNTFMTPLLQQPL
SHGIDIVIHSATKYLNGHGDVIAGIIC-GSD-EQIEKIKYETLKDL-GGVLSPHDAW-LI
LRGLKTLDVRLERHCDNAEVIAQYLLN-HNR--VTKVYYP-GIKG-----H-SGHQFI--
-G--Q--Q-M--K-R-A----GGVIAFEL-DA-SLEQ-----S-IKFINGLHLFA----I
AVSLGDAESLIQHPASMTH-----SPYSDEERE-AAGIGASLLRISVGLESVEDLIVDLE
QALS--RI-----------------------------------------
>Annotree@>NC_009901.1_2727@RS_GCF_000018285.1@p__Proteobacteria
------------------------------------------------------------
MQD---------------------R---WQLA--------TKV---IH--AGR-E-AN-E
S-GA--LVT-PLCQSATFVFETAEQGGARF------AG-DEQG-----YIYTRL--GNPT
TAELERKI----------AALEGSDAAAA-----------TASGMAAVSAALLANLSHGD
HLVASHAVYGCTFSLMTSQLV-KFGIEVTLV----NFSDETEIKAAIK--PNT-KVIFCE
TPVNPHLDVYNLDLI-AAIAKQ--H-N--------L-VS------VVDNTFMTPLLQQPI
KHGIDIVIHSATKYLNGHGDVIAGLIC-ASV-EQMEVIKFEILKDV-GAVISPHDAW-LI
LRGLKTLDVRLTRHCDNAEKVASYLEG-HPK--VSKVYYP-GLES-----H-PGHSLI--
-G--T--Q-M--R-R-G----GGVIAFEL-EA-SLEQ-----S-IAFINRLSLFS----I
AVSLGDAESLIQHPASMTH-----SPYSEDERI-KAGIKDNLLRISVGLESVEDIIQALE
DGLA--SVE----------------------------------------
>Annotree@>NC_010322.1_4544@RS_GCF_000019125.1@p__Proteobacteria
------------------------------------------------------------
MR-----D------SHN------N----TGFS--------TRA---IH--HGY-D-PLSH
G-GA--LVP-PVYQTATYAFPTVEYGAACF------AG-EEAG-----HFYSRI--SNPT
LALLEQRM----------ASLEGGEAGLA-----------LASGMGAITSTIWTLLRPGD
ELIVGRTLYGCTFAFLHHGIG-EFGVKIHHV----DLNDAKALKAAIN--SKT-RMIYFE
TPANPNMQLVDIAAV-VEAVRG--R-DV---------LV------VVDNTYCTPYLQRPL
ELGADLVVHSATKYLSGHGDITAGLVV-GRK-ALVDRIRLEGLKDMTGAVLSPHDAS-LL
MRGIKTLALRMDRHCANALQVAQFLAR-QPQ--VELIHYP-GLPS-----F-AQYELA--
-Q--R--Q-M--R-L-P----GGMIAFEL-KG-GIDA-----G-RRFMNALQLFA----R
AVSLGDAESLAQHPASMTH-----SSYTPQERA-HHGISEGLVRLSVGLEDVEDLLADVE
QALQ--ACK----------------------------------------
>Annotree@>NC_010334.1_2814@RS_GCF_000019185.1@p__Proteobacteria
------------------------------------------------------------
MQD---------------------R---WKLA--------TKV---IH--AGR-E-SN-Q
A-GA--LVT-PLCQSATFVFDSAEQGGARF------AG-TEQG-----YIYTRL--GNPT
TAELERKI----------AALEGSEAAAA-----------TASGMAAVSAALLANLSHGD
HLVASNAVYGCTFSLMTSLLT-KFGIEVTLV----NFSDEAAIKAAIK--PNT-KVIFCE
TPVNPHLDVYNLDLI-AAIAKQ--H-N--------L-VS------VVDNTFMTPLLQQPI
KHGIDIVIHSATKYLNGHGDVIAGLVC-ASN-EQMEVIKYEVLKDV-GAVLSPHDAW-LI
LRGLKTLDVRLERHCDNAEKVASYLEY-HPK--VSKVYYP-TLKS-----H-PGHKLL--
-G--P--Q-M--R-R-A----GGVIAFEL-DA-SLEE-----S-IKFINQLPLFS----I
AVSLGDAESLIQHPASMTH-----SPYTDEERS-RAGITDNLLRISVGLESVEDIIQALE
GGLD--KLH-I--------NQLL--------------------------
>Annotree@>NC_010501.1_916@RS_GCF_000019445.1@p__Proteobacteria
------------------------------------------------------------
MR-----D------SHN------N----TGFS--------TRA---IH--HGY-D-PLSH
G-GA--LVP-PVYQTATYAFPTVEYGAACF------AG-EEAG-----HFYSRI--SNPT
LALLEQRM----------ASLEGGEAGLA-----------LASGMGAITSTIWTLLRPGD
ELIVGRTLYGCTFAFLHHGIG-EFGVKIHHV----DLNDAKALKAAIN--GKT-RMIYFE
TPANPNMQLVDIAAV-VEAVRG--S-DV---------LV------VVDNTYCTPYLQRPL
ELGADLVVHSATKYLSGHGDITAGLVV-GRK-ALVDRIRLEGLKDMTGAVLSPHDAS-LL
MRGIKTLAVRMDRHCANALQVAQFLAR-QPQ--VELIHYP-GLPS-----F-AQYELA--
-Q--R--Q-M--C-L-P----GGMIAFEL-KG-GIEA-----G-RRFMNALQLFA----R
AVSLGDAESLAQHPASMTH-----SSYTPQERA-HHGISEGLVRLSVGLEDVQDLLADIE
QALG--HL-----------------------------------------
>Annotree@>NC_010506.1_3130@RS_GCF_000019525.1@p__Proteobacteria
------------------------------------------------------------
MQ-----D----------------K---WKLA--------TKV---IH--AG--H-IRSS
S-GA--LVT-PLCQSATFVFDSAEQGGERF------AG-DQPG-----YIYTRL--GNPT
TAELERKM----------AALEGAEAAVA-----------TASGMAAVSSALLANLQHGD
HLVASKAVYGCTFSLMTAQFL-RFGIEVTLV----DFNDLSAIKEAIK--PTT-KVLFCE
TPVNPHLDVFDLDAI-AKIAQA--N-K--------L-VS------IVDNTFMTPLLQQPL
THGIDIVVHSATKYLNGHGDVIAGVIC-GSN-EQIEQIKYETVKDL-GGVLSPHDAW-LI
LRGLKTLDVRLARHCDNAECLAYYLLN-HEK--VTKVYYP-GLEG-----H-SGYPLL--
-G--T--Q-M--K-R-A----GGVIAFEL-NG-AMEQ-----S-LQFINSLTLFS----I
AVSLGDAESLIQHPASMTH-----SPYSEQERE-LAGIGESLLRISVGLESVEDLISDLE
QALA--LV-----------------------------------------
>Annotree@>NC_010718.1_2693@RS_GCF_000020005.1@p__Firmicutes_D
------------------------------------------------------------
MAR-----------EYKH-----------KFE--------TRA---VH--ADE-G-HKNE
V-GA--LRT-PIYQSSTFVFDNVEQGANRF------CG-EEAG-----YIYTRL--GNPT
QRDLEKQM----------ANLEGAEDAIA-----------VGSGMAAVSAVVMNLLNSGD
HMVASDTLYGCTHSLF-DELLPNWNVDVTFV----DMTDPDNVRNAIR--NST-KVIYTE
TPANPTLSIIDLNEI-VNIAKD----K------N-I-TT------ITDNTFMTPYLQRPI
EMGIDVVIHSATKYLGGHGDTIGGVIV-GSQ-ELMNELRMTTVKDF-GGIIGPFDAF-LL
LRGIKTLTVRMDKICENAKKIAKFLEE-HSE--VERVYYP-GLES-----H-PQHSLA--
-K--K--Q-M--G---D-F--GGMITFEL-KG-GYEA-----G-KKLMNSVELCV----L
AVSLGDVDTLIQHPASMTH-----YVVPPEERE-KAGITDGLVRLSVGIEDPEDVMNDLK
QGME--S------------------------------------------
>Annotree@>NC_010718.1_2470@RS_GCF_000020005.1@p__Firmicutes_D
------------------------------------------------------------
MKD-----------S--------------KLT--------TRI---VH--ADE-G-QKNE
A-GA--LRT-PIYQSSTFVFDNVEQGAARF------AG-EEAG-----YIYTRL--GNPT
QKNLEKQM----------ANLEGGDDAIA-----------LGSGMAAVSAVVMNLLNCGD
HMVASDTLYGCTHSLF-DELLPNWGIEVTFV----DTSEPENIRAAIK--DNT-KVIYTE
TPANPTISITDLEEV-VKIAKE----K------DDI-TT------VVDNTFMTPYLQRPL
EMGIDIVIHSATKYLGGHGDTVAGIVV-GFE-ELIGDIKMTTVKDL-GGIIAPFDAF-LL
LRGIKTLAVRVDKICENAMKVAKFLEE-HPA--VERVYYP-GLES-----H-PQHELA--
-K--K--Q-M--E---D-F--GGIIAFEL-KG-GFEA-----G-KNLLNNVELCT----L
AVSLGDVDTLIQHPASMTH-----SVVPQEERE-KAGITDGMVRVSVGIEDVDDIIEDLK
QGME--Q------------------------------------------
>Annotree@>NC_011772.1_4574@RS_GCF_000021305.1@p__Firmicutes
------------------------------------------------------------
-M-------------K-------K----KHME--------TAL---IH--HGY-T-PEEH
K-GS--LTP-PLFQTSTFTFETAQQGEASF------AG-VDPS-----YIYSRL--GNPT
VKLFEERM----------AVLEGGEEALA-----------FGSGMAAISATLIGFLKAGD
HIICSNGLYGCTYGFL-EVLEEKFMITHSFC----DMETEANIENKIR--SNT-KLIFVE
TPINPTMKLIDLKQV-IQVAKQ--N-G--------L-LV------IVDNTFCSPYLQRPL
ELGCDAVVHSATKYIGGHGDVVAGVTI-CKT-KALAEKIRPMRKDI-GGIMAPFDAW-LL
LRGLKTLAVRMDRHCDNAEKIVSFLRK-HDV--VEDVWYPEGE-------------LA--
-S--R--Q-M--K-R-G----GGVISFSV-KG-GKEE-----T-QAFINDLHFIT----I
AVSLGDTETLIQHPATMTH-----AAIPAELRK-EMGIFDNLIRLSVGLESWEDIVSDLE
QALK--KIS-T----V-NQ------------------------------
>Annotree@>NC_013166.1_1441@RS_GCF_000024085.1@p__Proteobacteria
------------------------------------------------------------
MS-----S------G--------KF---SNIE--------TKA---IH--SGR-I-GDPS
F-GS--LST-PIHQTSTFVFDNVEQGASRF------AG-EEQG-----YIYSRL--GNPT
VRELEQKM----------AALENTEEAAA-----------FGSGMGAVSATLLANLKTGD
HLVASAALYGCTFALINHKFK-DLGIEATFV----DITKPIEVEAAIK--ENT-KLIYFE
TPINPNLVCADMQAI-SDIAKR--H-D--------M-LT------ILDNTFMSPVLQQPS
DFGMDLIIHSATKYLNGHGDVVAGITC-GSA-EQIENIKMTTLKDM-GAVMSPNDAW-LI
IRGLKTLSVRVERHCDNAEKVAEFLEA-NDQ--IEQVYYP-GLKS-----H-PAHHLI--
-G--K--Q-M--K-R-A----GGVIAFEV-KG-GFDD-----A-VRFMNSLKMCR----I
AVSLGDAETLIQHPASMTH-----SPYTPEERA-AAGISETLIRISVGLEHVDDIIGDLE
QALK--AK-----------QIKAA-------------------------
>Annotree@>NC_014011.1_466@RS_GCF_000025885.1@p__Synergistota
------------------------------------------------------------
MS--------------------------YRFD--------TQC---VH--LGT-H-PDPI
T-GA--LST-PIYQTSTFAFHNADEGARRF------KG-EEEG-----YIYTRL--GNPN
HTAVEEKI----------AALEGGEAAAV-----------AASGMGAIASVMWTALSAGD
HVIAAKSLYGCTHALMNHQFP-RFGMEATFM----DLKDLAAVKAAMR--PNT-RMIYCE
SPANPTMEIADLEGL-ARIAHE-----G------NA-IL------VVDNTYCTPVIQRPL
EFGADVVVHSATKYLNGHGDIIAGVIV-GSK-EFIGRIKLEGLKDLTGATLSPFDSY-LL
LRGMKTLHIRVPRHCETALKVARFLNG-CPE--VEKVWYP-GLDD-----F-PQRELA--
-D--K--Q-M--K-Y-Y----GAMIAMEL-KG-GYEA-----G-KKFINSTKLWT----L
AVSLGDAESLVQHPASMTH-----SALSDEELE-KAGISKGLVRLSVGLEDVEDLIDDLK
EAFA--VM-----------------------------------------
>Annotree@>NC_008027.1_4122@RS_GCF_000026105.1@p__Proteobacteria
------------------------------------------------------------
MR-----D------SNN------N----TGFS--------TRA---IH--HGY-D-PLSH
G-GA--LVP-PVYQTATYAFPTVEYGAACF------AG-EEGG-----HFYSRI--SNPT
LALLEQRM----------ASLEGGEAGLA-----------LASGMGAITSTLWTLLRPGD
ELIVGRTLYGCTFAYLHHGIG-EFGVKIRHV----DLNDLQALKAALT--PKT-RMIYFE
TPANPNMQLVDIAAV-ADATRG--H-DL---------NI------VVDNTYCTPYLQRPL
ELGADLVVHSATKYLSGHGDITAGLVV-GRK-ALIDRIRLEGLKDMTGAVLSPHDAS-LL
MRGIKTLALRMDRHCANAQQVAEHLAR-QPQ--VELINYP-GLPS-----F-AQYALA--
-Q--R--Q-M--R-L-P----GGMIAFEL-KG-GIEA-----G-RRFMNALQLFS----R
AVSLGDAESLAQHPASMTH-----SSYTPQERA-HHGISEGLVRLSVGLEDVDDLLADID
QALK--ACA----------------------------------------
>Annotree@>NC_011740.1_3356@RS_GCF_000026225.1@p__Proteobacteria
------------------------------------------------------------
MN-----H------N-Q------NY--GMN----------TRI---VH--AGQ-Q-PDPS
T-GA--LSM-PIFQTSTFVFDSAEQGAARF------AL-EEPG-----YIYTRL--GNPT
VDALEKKL----------AVLEQGEAALA-----------TASGISAITTTLLTLCQQGD
HIISASAIYGCTHAFLQHSIP-KFGINVSFV----NASKPEEIVAALR--QET-KVIYIE
TPANPTLSLVDIAAV-ADIAHQ--S-G--------V-IL------IVDNTFMSPYCQQPL
TLGADIVIHSLTKYINGHGDVIGGVII-GKQ-EFIDQARFVGLKDITGGCLSPFDAW-LT
LRGVKTLGIRMERHCQNALRIAHYLES-HPA--ITQVWYP-GLPS-----H-PQYILG--
-K--K--Q-M--S-L-P----GGVISFEI-AG-GLET-----G-RRMINSVELCL----L
AVSLGDTETLIQHPASMTH-----SPFAPEERL-EAGITDGLIRLSVGLEDPEDIINDLD
QAIR--KAT-H--------------------------------------
>Annotree@>NC_014012.1_2802@RS_GCF_000091325.1@p__Proteobacteria
------------------------------------------------------------
MQ-----E----------------K---WKLA--------TQV---IH--AG--H-IKDS
S-GA--LVT-PLCQSATFVFDSAQQGGARF------AG-DEPG-----YIYTRL--GNPT
TAELERKM----------ARLEGAEAAAA-----------TASGMAAVSSALLANLSQGD
HLVASKAVYGCTFSLMSTQLS-KFGIEVSLV----DFKDLDAISAAIT--NKT-KVLFCE
TPVNPHLDVFDLDAL-VSIARK--H-G--------L-IS------IIDNTFMTPLLQQPL
AHGVDLVVHSATKYLNGHGDVIAGIIC-GSN-EQIEKIKFETMKDL-GGVLSPHDAW-LI
LRGLKTLDVRMERHCDNAQRVVEYLLS-HPK--VVKVYYP-GIEG-----S-YGQHLL--
-G--K--Q-M--R-R-G----GGVIAFEL-DA-DLDK-----S-IEFINSLQLFS----I
AVSLGDAESLIQHPASMTH-----ATYDKEERE-AAGIGENLLRISVGLESVEDLIVDLD
QGLA--QI-----------------------------------------
>Annotree@>NC_014100.1_795@RS_GCF_000092285.1@p__Proteobacteria
------------------------------------------------------------
M------R--G---D--Q-----G-----GFS--------TRA---IH--AGY-D-PANE
H-GA--LTP-PVHLTSTFAFDSAEAGGEMF------AG-TREG-----HFYSRI--SNPT
TDLLERRL----------ASLEGGEAAVA-----------TASGMGAITAVLWSFLQAGD
EVITDQTLYGCTFAFMRDGLT-RFGVTVRQV----DMTDPRALAAAIS--DKT-RIVYFE
TPANPNMRLVDIAAI-SRIARA--A-GA---------KV------VVDNTYATPVLTRPL
ALGADIVVHSATKYLGGHGDLVGGIAI-GGV-EDMRRVRMVGVKDMTGAVMSPFTAF-LV
MRGLKTLSLRMARHGESALAVARWLET-HPA--VTGVFYP-GLAS-----F-PQHALA--
-A--R--Q-M--A-H-G----GGMMAFEL-KG-GHAA-----G-VAMMNRLTLIR----R
AVSLGDAETLIQHPASMTH-----STYTPQERA-EAGIGEGLVRLSVGLEDVADILGDLE
TALE------P----ERVAASA---------------------------
>Annotree@>NC_014219.1_2051@RS_GCF_000093085.1@p__Firmicutes
---------------------------------------------M--------------
---------------D-------K-----HLE--------TRI---IH-SHF--D-QERH
Y-GS--LTQ-PLYQTSTFVFGNAEEGERRF------AG-EEEG-----YMYTRL--GNPT
VAELEHKM----------ADLEATESAVA-----------FASGMGAVSAVLMHLLNSGD
HVIVTRGVYGCTYGFL-ELFRDKYGLTYDLI----HMDDESSLEQVLV--PET-KVIYVE
TPINPTMKVVDLEMV-TAFAKK--H-G--------L-KV------VVDNTFSSPYLQQPS
LSGADFILHSATKYISGHGDVIAGIVC-GPK-EDMDIIRMSTLKDI-GAVLGPFDAW-LL
LRGIKTLGVRMDRHCENAAFLFDKLKQ-ADG--VTSIIYP-GDSS-----F-PDHKIT--
-Q--K--Q-M--R-K-P----GGMISFEI-DG-GKKA-----A-QSFLNHLKLCK----R
AVSLGDAETLIQHPASMTH-----AVVPEEERL-KMGINDSLIRISAGLEHKEDIWADIR
QSLL--AAT-T----QEG-------------------------------
>Annotree@>NC_014377.1_1581@RS_GCF_000144645.1@p__Firmicutes_A
------------------------------------------------------------
------------------------M--GFN----------TKA---VH--AGQ-K-HDPV
T-GS--HVT-PIYQTSTFVFENVDQGARRF------AG-QEEG-----YIYTRL--GNPT
ITELEEKM----------AVLEGGEAAIA-----------TASGMAAISTVLFTLLKQGD
HVVASDALYGCTHSFLSHVAP-KYGIDVTFT----DASDLTNLEKAMK--PNT-KVVYVE
TPANPTLKLIDLKGA-AEIAHK--F-G--------A-RL------VVDNTFMSPYLQRPI
EHGADVVVHSATKYIGGHGDVIGGIIV-GPK-DLITEMKMPYLKDI-GGVIGPFDAW-LL
IRGLKTLGLRMERHCQNAQKVAEYLEG-HPM--IERVYYP-GLPS-----H-PQHDLA--
-K--R--Q-M--D-G-F----GGMISFEL-RG-GIEA-----G-KLLMNSVKMIT----L
AVSLGCVDSLIQHPASMTH-----SPVPREERL-KAGITDGLVRLSVGIEDVEDIIGDLD
QALE--KVQ-K------GLKDGFSTGA----------------------
>Annotree@>NC_004347.2_1687@RS_GCF_000146165.2@p__Proteobacteria
------------------------------------------------------------
MQ-----D------KSS------KM---WKAA--------TQA---IH--AG--H-EREA
F-GS--LVT-PLYQTATFVFDSAQQGGERF------AG-NEPG-----YIYTRL--GNPT
VAELERKM----------AILERAEAAAA-----------TASGMGAVSAALLANLQIGD
HLVASNAVYGCTFALMTNQFA-RFGIEVTLV----DFSDVELIERAIK--PNT-KVIFCE
TPVNPHLQVFDLSAI-AAIAKR--H-S--------L-TS------IVDNTFMTPLLQQPI
ALGIDVVVHSATKYLNGHGDVIAGIVC-GSE-AQLHRVKYEILKDI-GAVMSPHDAW-LI
LRGLKTLDVRLQRHCESAQRVAEFLEQ-HPA--VTRVYYP-GLKS-----H-SGHRFI--
-G--Q--Q-M--R-R-A----GGVIAFEL-AA-DFTQ-----A-MAFVGNLKLFS----I
AVSLGDAESLIQHPASMTH-----SPYSPEARA-AAGIGDNLLRISVGLEDCDDIIADLS
QALA--ALV----------------------------------------
>Annotree@>NZ_GL397071.1_819@RS_GCF_000146345.1@p__Firmicutes_A
------------------------------------------------------------
MN-----T------RDEL-----MK---MGVG--------TQA---IH--GGT---VHDQ
Y-GA--LAT-PIYATSTFIFDSAEQGGRRF------AL-EEDG-----YIYSRL--GNPT
NSMVENKV----------ALLEGAEAALS-----------TASGMGAITSAIWPFIKAGD
HILASKTLYGCTFAFLEHGLT-RLGIDVEFI----NMADLDEVKAKIR--DNT-RIVYLE
TPANPNMDICDIEEI-SKIAHE-----K------EGRMV------IVDNTYCTPYIQKPL
SLGADLVVHSATKYLNGHGDVIAGFVV-GSA-ELVAQARLVGLKDMTGAVLSPFEAY-LI
NRGLKTLHLRMERHCENAMKIAEFLEK-HEQ--VASIQYP-GLKS-----F-KFYDLA--
-K--K--Q-M--R-L-P----GAMISFEL-KG-GIEA-----G-RTLMNSVKLCT----L
AVSLGDCETLIQHPATMTH-----SPYTAEERA-KAGITDGMVRLSVGLENVDDLIADLD
QALA--KIK----------------------------------------
>Annotree@>NC_014541.1_2579@RS_GCF_000148645.1@p__Proteobacteria
------------------------------------------------------------
MA-----A------F-------------KHQG--------TCV---IH--GGH---HRAE
P-GS--LAT-PLYQSATFVFPDCERGGARF------AG-EESG-----PIYTRL--GNPT
TDEFERRM----------ALLEGAEDAVA-----------FGSGMGAVSGALLSQLSAGD
HLVAAIGLYGCTHAFITEQLP-RFGVESDSV----DFADLDALEAAIR--PNT-KVLYLE
TPVNPHLAVYDLDAI-VTLARR--K-G--------L-VT------IVDNTFMTPLLQQPL
RHGVDIVLHSATKYLNGHGDVIAGVVC-GSA-EQMAPVRMAIRKDF-GAVLSPHDAW-LI
LRGLKTLALRMERHSDNAMAVAHFLEA-QPQ--VARVHYP-GLPS-----H-PGHRLL--
-G--R--Q-M--R-A-A----GGVLALEL-HG-GFDT-----A-VRFVNQLRLFS----I
AVSLGDAESLVQHPASMTH-----SPYTPEDRA-AAGISDSMVRLAVGLEHIEDILADLK
QALA--ACA-E------AGETAPLAGEEQQ-------------------
>Annotree@>NZ_CH672428.1_1620@RS_GCF_000152745.1@p__Proteobacteria
-----------------------------------MASPCCVAARILSRSVREDDDVDGS
A------P--I---T-RK-----P-----GFS--------TRA---IH--AGY-E-PAKE
G-GA--LVP-PLHLSSTFAFETVEDAGAAF------SG-EQPA-----HFYTRI--SNPT
LDLLERRI----------ADLEGGEAGVS-----------FGSGMGAITSVLWSLLEPGD
EILADKTLYGCTFAFLNHGLS-RFGIKVRHV----DMSDIDAVISAMS--EKT-RVVYFE
TPANPTMKLVDIAAV-AAVARA--H-SA---------MC------VVDNTYATPLITRPI
ERGADVVVHSATKYLGGHGDLVAGMAV-GSA-EVMERVRLYGLKDMTGAALSPFNAM-LI
LRGLKTLSLRMERHSQTGGAVARWLSA-HPQ--VREVAYP-GLED-----G-PQYALA--
-R--S--Q-M--Q-H-F----GGMIAFEL-EG-GFEA-----G-VRMMNAMKLAL----R
AVSLGDAETLIQHPASMTH-----SAYSAEERA-LYGISDGLVRLSVGLEDADDILGDLE
QAL-------M----A---------------------------------
>Annotree@>NZ_CH672406.1_238@RS_GCF_000152885.1@p__Proteobacteria
------------------------------------------------------------
MS-----A------DKQS----TEH---HQLA--------TQV---IH--GGK-A-PQDP
E-GA--LVA-PLYQTSTFKFSHSDQGSARF------AG-EEPG-----YIYSRL--GNPT
VTQLETRV----------AALEGFSAAAA-----------SATGMGAIAATTMALVRSGD
HVLVSDAIYGCSFALFSDLFE-RFGVEAEFI----DMADASQVTKHLR--DNT-RFVFLE
TPANPHLKLLDIAAI-KTAMGA--S-A--------A-KL------IVDNTFMTPLLQHPK
SLGADIVIHSATKFLNGHGDVVAGIVC-GDE-ETIADIKMTTLKDM-GATMSPHDAW-LI
LRGLKTLDVRMQRHCDNAEKVVSFLQQ-HEL--IKKIYYP-GLAS-----H-PKHDLV--
-G--S--Q-M--Q-R-A----GAVIAFEL-HS-DEQG-----A-RAFLDALDMIA----L
AVSLGDAETLIQHPASMTH-----SPYTPEARQ-AAGISDTLLRIAVGLEDANDIIADLK
QALD--SVA-S--------RWRDSA------------------------
>Annotree@>NZ_AANB01000005.1_225@RS_GCF_000152965.1@p__Proteobacteria
------------------------------------------------------------
M------T------R-LT-----D-----DFA--------TRA---IH--HGY-D-PQQN
Q-GA--LTP-PLHMTSTFVFETAEAGGEMF------AG-ERQG-----HFYSRI--SNPT
NDLLEQRI----------ACLEGAEAGLA-----------LASGMGGITSTLWTLLSPGD
ELIIDKTLYGCTFAFMQHGLS-KFGITVTPI----DMTDPANLARAIS--ENT-RVVYFE
TPANPNMRLVDIAAV-SAIAKT--S-GA---------TV------VVDNTYATPFLTRPL
EHGADIVVHSATKYLGGHGDLVAGLVA-GSA-EMIQQIRLFGMKDMTGAVISPFNAM-LV
LRGIKTLALRMERHCQSAMTVAQMLEA-HPA--VREVHYP-GLTS-----F-AQHDLA--
-K--R--Q-M--D-G-F----GGMIAFEL-EG-GIAA-----G-RAMMNALTMIG----R
AVSLGDAETLIQHPASMTH-----STYSPEERA-EHGISDGLIRLSIGLEGVEDILADLS
SAL-------P----A-PQTAAA--------------------------
>Annotree@>NZ_CH672432.1_431@RS_GCF_000153025.1@p__Proteobacteria
------------------------------------------------------------
MA-----N------NNK-------I------E--------TQA---IH--AGR-I-NDEQ
F-GS--LAT-PLYQTSTFIFDNAQQGADRF------AG-EEEG-----FIYSRL--GNPT
TRQLEMRV----------AAMEHMEDAAA-----------TATGMGAVSGALLTNLKAGD
HMIASKAIYGCSYALISHMLT-RFGIEVSFV----DMTDMTEFKSAIK--HNT-KLVFLE
TPINPNMVVLDLRAI-ANIAKQ--H-Q--------L-IS------IVDNTFLTPVLQQPG
QFGIDLVVHSATKYLNGHGDVVAGVIC-GST-EMINEIKMTVLKDI-GATISPHDAW-LI
LRGIKTLPIRMERHCQNAQQVAEFLEN-NKH--VSKVHYP-GLKS-----H-SGYGFI--
-G--N--Q-M--K-A-A----GGVIAFEL-DT-DLQG-----G-AAFIDSMKLFS----I
AVSLGDAESLIQHPASMTH-----SPYTQEERL-DAGISDGLIRISVGLEHIDDLIKDLK
QALD--QID-------TRLNLVLKETS-QN-VA----------------
>Annotree@>NZ_CH672396.1_688@RS_GCF_000153445.1@p__Proteobacteria
------------------------------------------------------------
-------M-SI---DHHK-----K----LSFA--------TRS---VH--AGY-D-SSAN
Q-GA--LNP-PIYMTSTYSFGSVADGAGRF------SG-EQKG-----HFYSRI--SNPT
QEILETRL----------ADLEEGEAALA-----------TASGMGAITAALWTLVGPGD
QILVDKTLYGCTFSFMEHGLK-KFGVEICYA----DFTNHAEVQAHLS--DKT-KVVYFE
TPVNPNMRVIDIAAV-SALVKG--H-SS------AI-KI------MVDNTYCTPALQRPL
SLGADLVVHSATKYLGGHGDLIAGAVV-GDA-ETIQQIRLFGLKDMTGAVISPMNVF-LI
LRGIKTLQLRMERHCQNAQAIAEMLEQ-HPA--VDQVFFP-GLKS-----D-PWHAIA--
-S--K--Q-M--D-D-F----GGMIALEL-KG-GYEA-----S-VRMLNKLKLAK----L
AVSLGDAETLIQHPASMTH-----SVYTPEERA-EHGISEGLVRISAGLEAAEDIIADLQ
QALA--D------------------------------------------
>Annotree@>NZ_DS499562.1_42@RS_GCF_000154445.1@p__Firmicutes_A
-----------------------------------------------------------M
MN---------------------NK---KGFA--------TTS---IH--AGH-H-KN-A
A-GA--LSL-PIYQTSTFVFDSAEQGGRRF------AG-EEEG-----YIYSRL--GNPT
NTSLEQKV----------AALEGGEAAAS-----------TASGMGAISSALWTALKAGD
HVLACDTLYGCTQALLSKGLT-KFGIEVDFV----DLSNLDLMKEKMK--DNT-RVVYLE
TPANPTLKICDIEAI-SKIAHE--K--E------GT-IV------MVDNTFCSPYIQRPL
ELGADVVLHSATKYLNGHGDVIAGFVV-GSS-EFITAVKMEGIKDFTGAVLSPNDAF-LI
NRGLKTLEIRMEKHCANAMKVAEFLQS-HPA--IESILYP-GLKD-----F-PQYDLA--
-K--K--Q-M--S-L-P----GAMISFEV-KG-GIEA-----G-AKLMNTLELCT----L
AVSLGDAETLIEHPASMTH-----SPCTPEERA-AANITDGLVRLSVGLEDADDIIADLK
QALD--KLV----------------------------------------
>Annotree@>NC_020911.1_2059@RS_GCF_000155675.2@p__Proteobacteria
------------------------------------------------------------
M------R------N-RP-----D-----SFA--------TRA---IH--HGY-D-PMEN
E-GA--LTP-PLHLTSTFAFETAEAGGEMF------AG-ERAG-----HIYSRI--SNPT
CELLEKRI----------AVLEGAEAGLA-----------LASGMGAISATMWTLLAPGD
EIILDKTLYGCTFSFMQHGLA-KFGVIVTHV----DLTTPENLAAVIS--DKT-KVVYFE
TPANPNMRLVNIEAV-SAIAHA--H-DA---------YV------VVDNTYATPYLTQPI
SHGADIVVHSATKYLGGHGDVIAGLLV-GST-ELVSEIRLSGMKDMTGAVMAPFNAM-LI
LRGLKTLELRMDRHCASAGTIATLLEQ-SYG--VQKVWYP-GLDS-----F-EQRGVA--
-K--R--Q-M--A-Q-F----GGMIAFEL-GG-GIDA-----G-RSMMNKLQLIT----R
AVSLGDAETLVQHPASMTH-----STYTPEERA-LHGISEGLVRLSIGLEGIDDVIFDLE
QALP------K----R-PVRSAA--------------------------
>Annotree@>NZ_GG730302.1_214@RS_GCF_000155975.1@p__Proteobacteria
------------------------------------------------------------
MS-----D------C-R------TY--GFN----------TQI---VH--AGQ-Q-PDPS
T-GA--LST-PIFQTSTFVFDSAEQGAARF------AL-EESG-----YIYTRL--GNPT
TDALEKKL----------AVLEKGEAGLA-----------TASGISAITTTLLTLCQQGD
HIVSASAIYGCTHAFLSHSMP-KFGINVSFV----DAANPEEIRAAMR--PET-KVVYIE
TPANPTLSLVDIETV-AGIAHQ--Q-G--------A-LL------VVDNTFMSPYCQQPL
QLGADIVVHSVTKYINGHGDVIGGIIV-GKQ-EFIDQARFVGLKDITGGCMSPFNAW-LT
LRGVKTLGIRIERHCENALKIARFLEG-HPS--ITHVYYP-GLAS-----H-PQYELG--
-Q--R--Q-M--S-L-P----GGIISFEI-AG-GLEA-----G-RRMINSVELCL----L
AVSLGDTETLIQHPASMTH-----SPVAPEERL-KAGITDGLIRLSVGLEDPEDIINDLE
HAIR--KAT-F--------------------------------------
>Annotree@>NZ_GG703819.1_572@RS_GCF_000156395.1@p__Proteobacteria
------------------------------------------------------------
MS------------LN-Q-----K----RSFE--------TRA---IH--SHY-N-ASEH
L-GS--LAS-PIYQTSTYVFKDVEEGADCF------SG-EKEG-----YIYTRI--NNPT
LNLLENRI----------ASLEEGEAAIV-----------FASGMGAITSTLWALLNPGD
ELLVDLTVYGCTYSFFHHGLA-RFGVTVRHI----DMSDPQIVEQSIT--DKT-RMIFFE
SPANPNMRLVDIASV-SEIAHR--H-NV---------LV------AVDNTYCTPYIQQPL
VLGADIVLHSLTKYMNGHGDAMGGAVI-ATT-ECAKQIRLVGLKDMTGACLSPHDAS-LI
LRGMKTLSVRMERVVQSTHKIAKYLES-HPL--VESVMYP-GLPS-----F-KQFALA--
-Q--K--Q-M--K-L-A----GGMIACEL-KG-GLNA-----G-KYFLNRLNLFS----R
AVSLGDCESLAQHPASMTH-----STYSPEERQ-RYGISDGLIRLSIGLEDANELIEDIQ
QALE--T------------------------------------------
>Annotree@>NZ_CM011002.1_275@RS_GCF_000158095.2@p__Proteobacteria
------------------------------------------------------------
M------T------D-HL-----K-----GFA--------TRA---IH--HAY-D-PLQN
E-GA--LTP-PLHLTSTFAFESAEAGGEMF------AG-ERAG-----HIYSRI--SNPT
LDLLERRI----------ALLEGAEAGLA-----------LASGMGSITAALWTLLSPGD
EIIVDKTLYGCTFAYMHHGLS-KFGITVTHV----DLTEPDNLIPVIS--GKT-RVVYFE
TPANPNMRLVDIAAV-SKIAHE--A-GA---------TV------VVDNTYATPYLTRPI
ELGADLVLHSATKYLGGHGDVVAGLIA-GRA-EQVQEIRLVGMKDMTGAVMAPFNAM-LI
LRGLKTLALRMDRHCASAQPVAEWLEA-HPA--VGEVYFP-GLTS-----F-AQHDLA--
-R--Q--Q-M--A-K-P----GAMIAFEL-KG-GLEA-----G-RNMMNRLQMIG----R
AVSLGDAETLIQHPATMTH-----STYTPEERA-AHGITDGLIRLSVGLEDIEDILADLD
QALS------G----V-PASMAA--------------------------
>Annotree@>NZ_GL987993.1_89@RS_GCF_000158195.2@p__Fusobacteriota
------------------------------------------------------MEDKIK
M-------------E-DL-----KN---KGIG--------TIA---IH--AGQ-H-KNP-
F-GA--LAT-PIYQTSTFVFDSTEQGGARF------AG-KEDG-----YIYSRL--GNPT
VAVAEAKV----------AALEEGEAAAA-----------TSSGMGAISSVLWTLLKAGD
HVIADKILYGCTFALLAHGMT-RYGVEVDFI----DTSDLEEVKKHMK--ENT-RVVYLE
TPANPNLKISDIEEI-AKIAH---T-NS------KT-MV------VVDNTFATPYLQKPL
KLGADIVVHSATKYINGHGDVIAGFAV-GKK-KIIDEIKLFGIKDMTGSVLGPTEAH-LI
IRGLKTFEIRMQRHCDNAQKVAEFLEK-HPK--IDKVYYP-GLIK-----H-PGHEIA--
-K--K--Q-M--K-G-F----GGIMSFEL-KG-GFEA-----G-KTLLNNVKLCA----L
AVSLGDTETLIQHPASMTH-----SAYSKEELK-EAGIPEGLVRLSVGLENVEDIIEDLE
QALN--QVK----------------------------------------
>Annotree@>NZ_GL987988.1_194@RS_GCF_000158195.2@p__Fusobacteriota
------------------------------------------------------------
-----------------------MK---KGIG--------TMS---IH--TGN-H-KNP-
F-GA--LAV-PIYQTSTFVFDSAEQGGKRF------AL-EEEG-----YIYSRL--GNPT
TAVFEEKI----------AALEGGEAAVA-----------TSSGIGAITSTLWTLLKAGD
HVIADKTLYGCTFAYLNHGVA-KFGVEVDFI----DTSDLELVRKTMK--SNT-RVVYLE
TPANPNMKVVDIKAV-AEIAH---T-NP------NT-LV------VVDNTFATPFCQRPL
ELGCDVVVHSVTKYLNGHGDVIAGVVI-SKK-EIIDQVRLVGVKDMTGSVLGPTEAF-YI
IRGMKTFELRMRRHCENAMKVAEYLEA-HDK--IEKVYYP-GLKS-----H-DGYEVA--
-S--K--Q-M--D-A-F----GGILAFEL-KG-GFEA-----G-KTLLNNVKMAA----L
AVSLGDAETLIQHPASMTH-----SPYTKEERL-AAGITDGLVRLSVGLENIEDIIADLE
YGLA--QIK----------------------------------------
>Annotree@>NZ_GL987988.1_540@RS_GCF_000158195.2@p__Fusobacteriota
------------------------------------------------------------
MK--------------DL-----KN---KGIG--------TKA---IH--GGV---IKNK
Y-GA--LAT-PIYQTSTFVFKNVEEGAKRF------LG-EEEG-----YIYSRL--SNPT
LTVAEEKV----------AILENGEKALA-----------TSSGMGAISATLWTLLKAGD
HVLADKTLYGCTYAYISHGLT-KFGVEVDFV----DMSDLEEVKIKLK--DNT-KVIYLE
TPANPNLKIVDIQKI-SELSHN--K-NS------NI-KV------VVDNTFATPFCQKPL
LLGADIVVHSATKYLNGHGDVIAGFVV-GSQ-EMINDIRTVGLKDMTGAVLGPNEAF-LI
IRGLKTFEIRMQKHCENAMKVAEFLEQ-NEK--VEKVYYS-GLKT-----H-VGYEVA--
-V--K--Q-M--Q-A-F----GGILAFEV-KG-GLEA-----G-KKLLNNLEMIT----I
AVSLGDAETLIQHPASMTH-----SPYTKEERE-LAGITDGLIRLSVGLENVEDIILDLE
KAFL--KI-----------------------------------------
>Annotree@>NZ_CP007062.1_259@RS_GCF_000158275.2@p__Fusobacteriota
------------------------------------------------------------
M---------------EM-----KK---LGLG--------TTA---IH--AGT-L-KNL-
Y-GT--LAM-PIYQTSTFIFDSAEQGGRRF------AL-EEAG-----YIYTRL--GNPT
TTVLENKI----------AALEEGEAGIA-----------MSSGMGAISSTLWTVLKAGD
HVVTDKTLYGCTFALMNHGLT-KFGVEVTFV----DTSNLDEVKKAMK--ENT-RVVYLE
TPANPNLKIVDLEGV-CKVAH---T-NP------NT-LV------IVDNTFATPYMQKPL
KLGVDVVVHSATKYLNGHGDVIAGLVV-TNK-ELADQIRFVGLKDMTGAVLGPQEAY-YI
IRGLKTFEIRMERHCKNARTIADFLNK-HPK--VEKVYYP-GLES-----H-PGYEIA--
-K--K--Q-M--K-D-F----GAMISFEL-KG-GFEA-----G-KTLLNNLKLCS----L
AVSLGDTETLIQHPASMTH-----SPYTKEERE-AAGITDGLVRLSVGLENVEDIIADLE
QGLE--KI-----------------------------------------
>Annotree@>NZ_GG665893.1_272@RS_GCF_000160475.1@p__Fusobacteriota
------------------------------------------------------------
M---------------EI-----KK---SGLG--------TTA---IH--AGT-L-KNL-
Y-GT--LAM-PIYQTSTFIFDSAEQGGRRF------AL-EEAG-----YIYTRL--GNPT
TTVLEDKI----------AALEEGEAAVA-----------TSSGMGAISSTLWTVLKAGD
HIVTDKTLYGCTFALMCHGLT-KFGIDVTFV----DTSNLDEVKNAMK--ENT-RVVYLE
TPANPNLKIVDIKAL-AKMAH---T-NP------NT-LV------IVDNTFATPYMQKPL
TLGADIVVHSVTKYINGHGDVIAGLVI-TNK-ELADQIRFVGLKDMTGAVLGPQDAY-YI
IRGMKTFEIRMERHCKNARRVVEFLNN-HPK--IEKVYYP-GLET-----H-PGYEIA--
-K--K--Q-M--K-D-F----GAMISFEL-KG-GFEA-----G-KTLLNSLKLCS----L
AVSLGDTETLIQHPASMTH-----SPYTKEERE-AAGITDGLVRLSVGLENVEDIIADLE
QGLE--KI-----------------------------------------
>Annotree@>NZ_GG668576.1_1303@RS_GCF_000160755.1@p__Proteobacteria
------------------------------------------------------------
MT-----Q------S--------N----KCFN--------TQA---IH--YGY-S-PLDY
Q-GA--LVP-PVFQTSTFAFPTAQYGADCF------AG-KEKG-----HFYTRI--SNPT
LDLLEKRL----------AQLEQGDASVV-----------FSSGMGAITSTCWSLLQPGD
ELIADMTVYGCTFTFFNHGLA-KFGITIKHV----DLTDPEKLAEAIT--DRT-KLIFFE
TPANPNMRVSDIEKI-ANIAHQ--H-DV---------LV------MVDSTYCSPYLQKPL
TLGADIVVHSMTKYLSGHGDVMAGAII-TNY-QLADKIRVEGLKDMTGACLSPHDAA-LV
LRGIKTLSIRMEKICQNAQRIAQFLEN-HPK--VATISYP-GLNS-----F-PQYELA--
-K--K--Q-M--A-L-P----GGMISMEL-NG-GIKA-----G-REFLNRLMLFT----R
AVSLGDCESLAQHPATMTH-----ATYSAQERQ-RHGISDGLIRLSIGLEDVDDLIADLT
QALA---------------------------------------------
>Annotree@>NZ_CM000745.1_3924@RS_GCF_000161455.1@p__Firmicutes
------------------------------------------------------------
-M-------------K-------K----KQIE--------TAL---IH--HGY-D-SKMH
K-GS--LTP-PLFQTSTYTFETAQQGEASF------AG-QDPS-----YIYSRL--GNPT
VELFEERM----------AVLEGGESALA-----------FGSGMAAISATLLAFLRAGD
HIICSNGLYGCTYGFL-EVLEEKFMITHSLC----DMETEEEIQASMR--PNT-KLIFVE
TPINPTMKLIDLEKV-IKVAKQ--N-E--------L-LV------IVDNTFCSPYLQTPL
TLGCDVVLHSATKYIGGHGDVVAGVTV-CKT-KELTEQIRPIRKDI-GGIMAPFDAW-LL
LRGLKTLAVRMDRHCDNAEKVVAFLKN-HES--VEAVWYPEGE-------------IA--
-L--S--Q-M--K-R-G----GGVISFTI-KG-GKEE-----A-QAFMNELQFIT----I
AVSLGDTETLVQHPATMTH-----AVIPATVRH-EMGISDNLIRLSVGLESWEDIVSDLA
YAFQ--KQS-N----AFSHVNGE--------------------------
>Annotree@>NZ_GG697169.2_1465@RS_GCF_000161835.1@p__Proteobacteria
------------------------------------------------------------
M------T------K--------------GFA--------TRA---IH--LGY-D-PKDN
Q-GA--LTP-PLHMASTFAFESAEAGEEIF------AG-EREG-----YVYSRI--SNPT
LDILEKRI----------ASLEGAEAGLA-----------LASGMGAISATLWTLLSPGD
ELIVDKTLYGCTFAFMHHGLA-KFGINVTHV----DLTNPENLTTAMS--EKT-RIVYFE
TPANPNMRLVDIAAV-SEIAHA--G-GA---------TV------IVDNTYATPYITQPT
AHGADIVLHSATKYLGGHGDLVAGLVV-GMA-DIINEIRLVGMKDMTGAVMAPFNAL-LV
QRGLKTLALRMERHSHTAQQIAEWLSV-HPA--VGKVSFP-GLPH-----G-QQYDIA--
-Q--K--Q-M--S-L-S----GGMIAFEM-TG-GIAA-----G-RELMNSLGMIQ----R
AVSLGDAETLIQHPASMTH-----STYTPEERA-HHEISDGLVRLSIGLEDVQDILADLD
QALS------P----R-PMAMTG--------------------------
>Annotree@>NZ_GG700527.1_1552@RS_GCF_000163295.1@p__Firmicutes_A
------------------------------------------------------------
MT-----E------N--------KK---RSFA--------TET---IH--AGA-I-KD-T
Y-GS--LGL-PIYQTSTFIFENAEQGGRRF------AL-EEDG-----FIYSRL--GNPT
NDALEKKL----------ATLEGAEAAVS-----------TSSGMGAITSSIWPFIKAGD
HILACGTLYGCTFAFLNE-IT-KFNVDVEFI----DMTNLEEVKKHLK--ENT-RIVYLE
TPANPTLDVIDIEEV-VKLAKK--N-SK------DT-LV------IADNTFATPYLQNPL
KLGVDIVVHSATKYLNGHGDVIAGFSC-GSK-ELMTQVRLVGQKDFTGSVLSAHDAF-LI
FRGMKTLEVRMKQHVANTKKVVEALQK-HKN--VEKVYYP-GLED-----F-KNHEVA--
-K--K--Q-M--K-D-Y----GAMVTFEV-KG-GIEA-----G-RTVMNNVKLCS----L
AVSLGDAETLIEHPATMTH-----STYSEEALK-EAGIAPGLIRLSVGLEDADEIIEDLN
QALD--LI-----------------------------------------
>Annotree@>NZ_GG770383.1_75@RS_GCF_000163935.1@p__Fusobacteriota
------------------------------------------------------------
M---------------EN-----KK---CGLG--------TTA---IH--AGT-L-KNL-
Y-GT--LAM-PIYQTSTFIFDSAEQGGRRF------AL-EEAG-----YIYTRL--GNPT
TTVLEDKI----------AALEEGEAAVA-----------TSSGMGAISSTLWTILKAGD
HIVTDKTLYGCTFALMCHGLT-RFGIDVTFV----DTSNLDEVKNAMK--ENT-RVVYLE
TPANPNLKIVDIEAL-AKLAH---T-NP------NT-LV------IVDNTFATPYMQKPL
TLGADIVVHSVTKYINGHGDVIAGLVI-TNK-ALADQIRFVGLKDMTGAVLGPQDAY-YI
IRGMKTFEIRMERHCKNARRVVEFLNN-HPK--IERVYYP-GLET-----H-PGYEIA--
-K--K--Q-M--K-D-F----GAMISFEL-KG-GFEA-----G-KTLLNSLKLCS----L
AVSLGDTETLIQHPASMTH-----SPYTKEERE-AAGITDGLVRLSVGLENVEDIIADLE
QGLE--KI-----------------------------------------
>Annotree@>NC_017455.1_64@RS_GCF_000165465.1@p__Firmicutes_F
------------------------------------------------------------
MEK-----------KDLG---------KLGFQ--------SLC---CH--AGQ-H-ADPQ
T-GA--HNT-PIYQTSTFAFQNVEDGAKKF------AG-EKEG-----YIYTRL--GNPT
QTALEEKM----------AALEGAEAAIA-----------TASGMAAISASVMAVAFAGD
HILAHDCLYGCTHSLM-EEILPRYGIEVTFA----DLSNLDNVDKNLQ--DNT-KLVYLE
TPSNPTLNLVDIEEI-SKKAHA----A------G-A-KV------IADNTFMTPYLQNPL
ALGADMVVHSATKYIGGHGDAIAGVIA-GNQ-EMLADIRMTTLKDF-GGIISPFNAW-LL
LRGLKTLPLRVEKHNQNAMEVAKFLEK-HDK--VEEVFFP-GLES-----H-PQHELA--
-K--K--Q-A--S---G-F--GSMISFEL-KG-GHSA-----G-EKMMNNVNLAT----L
AVSLGDVDTLIQHPASMTH-----APVPREERL-KAGITDGLVRISIGIEDLDDIIADLD
SALA--KI-----------------------------------------
>Annotree@>NZ_GL538208.1_68@RS_GCF_000165735.1@p__Firmicutes_C
------------------------------------------------------------
MD-----R------T-EL-----QK---MGFA--------TQS---IH--GGS-S-KN-T
F-GA--LTA-PIYQTSTFIFDSAEQGGKRF------AL-EEEG-----YIYSRL--GNPT
NTVVEEKV----------ALLEEAEACMS-----------TASGMGAISATFWTILQHGD
HVVASDTLYGCTFALLNHGMP-RADVDVTFV----DMNDLEAVKKAMK--PNT-KMVYIE
TPANPTLKIVDIKAV-SDIAHE--V--D------GC-LV------VVDNTFCTPYITKPL
TLGADVVVHSATKYLNGHGDVIAGFVC-GSA-EFIAQVRLFGIKDMTGAVLSPFDAF-LI
ARGMKTLALRMEKHCSNAMEVAAFLET-HPA--VESVAYP-GLKS-----F-PQFDLA--
-K--K--Q-M--S-L-P----GGMISFEL-KG-GKKA-----G-GTVMDSVRLCK----L
AVSLGDAETLIEHAATMTH-----SPYTAEELK-AAGISEGLVRLSVGLEDAQDIINDLK
QALD--KVK----------------------------------------
>Annotree@>NZ_AAUW01000001.1_210@RS_GCF_000168975.1@p__Proteobacteria
------------------------------------------------------------
M------S------A-Y------K-----GFA--------SRA---IH--LAY-N-PHDN
E-GS--LTP-PLHLTSTFVFETAEAGGEMF------AG-ERAG-----HIYSRI--SNPT
LNLLERRI----------ADLEGAEAGLA-----------LSSGMGAITSTLWTLVAPGD
EIIVDETLYGCTFVYMRHGLT-KFGIKITHV----DLTDPENLRSVIS--DKT-RVVYFE
TPANPNMRLVDISHV-SEIAHE--A-GA---------TV------IVDNTYATPYLTRPI
ELGADLVLHSATKYLGGHGDVVAGLVA-GRA-EQIQEIRLVGMKDMTGAVMAPFNAM-LI
LRGLKTLALRMDRHCASAQKVAEWLEA-HPA--VSKVYFP-GLES-----Y-EQHELA--
-K--R--Q-M--S-Q-P----GGMIAFEL-KG-GLEA-----G-ISMMNGLKMIQ----R
AVSLGDAETLIQHPASMTH-----STYTLEERA-AHGISDGLVRLSVGLEDLEDILEDMA
QAMP------Q----V-PVAAAA--------------------------
>Annotree@>NZ_AAYC01000011.1_96@RS_GCF_000169455.1@p__Proteobacteria
------------------------------------------------------------
M---------T---T-SQ-----G------FA--------TRA---IH--HGY-D-PQEN
E-GA--LTP-PIHMTSTFAFESAEAGGAMF------AG-EASG-----HFYSRI--SNPT
LDLLEQRM----------ATLEGAEAGLG-----------TASGMGAITSTLWSLVRAGD
EVIIDKTLYGCTFAFLTHGLT-RFDVSVRPV----DMTDPSNLEEVIS--DRT-RVVYFE
TPANPNNRLVDIAAI-SKIAHR--A-GA---------KV------VVDNTYATPVQTRPI
EHGADIVVHSATKYLGGHGDLIAGIVV-GSA-EDITNIRLVGLKDMTGAVMAPMTAM-LV
MRGLKTLQLRVERHCKSALEVAQALEA-HPA--VAKVYYP-GLAS-----F-EQGDLA--
-R--R--Q-M--A-N-F----GGMIPFEV-VG-GKEG-----G-IAFMNRLSMIQ----R
AVSLGDAESLIQHPASMTH-----STYTPEERA-KHGIGEGLLRLSVGLEDVDDILSDLM
RAL-------G----QHNSAAA---------------------------
>Annotree@>NZ_ABFU01000052.3_13@RS_GCF_000171615.1@p__Firmicutes
------------------------------------------------------------
MN-------------NG------D----VQFE--------TSV---IH--HGY-S-SRDH
H-DS--LTP-PIYPSSTFAFANAKQGEERF------SG-EQEG-----YIYSRL--SNPT
VKILEERM----------AELEKGDQALA-----------FSSGMAAVSAVLLALTKSGD
HILCSKGVYGCTFGLL-QFMQEKYGIGHDFS----NLDTEEEIRKRIL--PTT-TCIYVE
TPINPTMQVIDLTLL-SGIAKE--Y-S--------I-PV------VVDNTFSSPYLQQPL
ALGCDLVIHSATKYIGGHGDVVAGIAV-GN-KDIMTTIQKTTQKDI-GGILSPFDAW-LL
LRGLKTLAIRMDRHTENAAKVFSFLKQ-HEL--IDKIYYP-GDPD-----H-PDYGIA--
-K--Q--Q-M--K-K-P----GGLLSFTI-RG-GKEM-----A-QKLMDSLQLIQ----I
AVSLGDAETLIQHPATMTH-----AVVPEENRL-IMGITDGLLRLSVGLEHGDDLCRDLE
QALS--KTL-E----ASKMV-----------------------------
>Annotree@>NZ_ABIC01000041.1_21@RS_GCF_000172075.1@p__Proteobacteria
------------------------------------------------------------
MK-----S----------------E----------------RA---GH--AS--H-TRRT
Y-QR--QFR------GTFVFDSAQQGAARF------AG-DEAG-----YIYTRL--GNPT
TAELERKM----------AELEGAAAAAA-----------TASGMAAVSSALLANLSQGD
HLVASKAVYGCTFSLMTTQLI-KFGIEVSLV----DFKDLDAISAAIT--EKT-KVLFCE
TPVNPHLDVFDLDAL-VSIAKK--H-G--------L-IS------IIDNTFMTPLLQQPL
AHGVDLVVHSATKYLNGHGDVIAGIIC-GSD-EQIEKIKFETMKDL-GGVLSPHDAW-LI
LRGLKTLDVRMERHCDNAEKVVEYLLS-HPK--VLKVYYP-GIEG-----S-YGQYLL--
-G--K--Q-M--R-R-G----GGVIAFEL-DA-DLDL-----S-IEFINSLQLFS----I
AVSLGDAESLIQHPASMTH-----ATYDKNQRE-AAGIGENLLRISVGIESVEDLIVDLE
QGLA--KI-----------------------------------------
>Annotree@>NZ_ABID01000081.1_2@RS_GCF_000172095.1@p__Proteobacteria
------------------------------------------------------------
------------------------------------------------------------
------------------------------------------------------------
--------------------------------------------MGAITSTLWSFLEAGD
EIIIDKTLYGCTFAFMTHGLP-RFGVKVTLV----DMTEPANLEAAIS--AQT-KIVYFE
TPANPNNRLVDIAAV-SRIAHR--A-GA---------KV------VVDNTYATPVLTRPI
EHGADIVVHSATKFISGHGDVVAGLIV-GSK-EDMTQVRLVGLKDMTGAVMSPLTAM-LL
LRGVKTLELRMERHCATARKVAEALEA-HPA--VLHVAYP-GLSS-----F-PQADLA--
-R--R--Q-M--S-D-F----GGMIPFEV-KG-GKPG-----G-IAFMNRLNLIQ----R
AVSLGDAESLIQHPASMTH-----STYSQEERA-EHGIAEGLVRLSVGLESADDIIDDLY
AALG-----------AHNM----QA-A----------------------
>Annotree@>NZ_ABXA01000032.1_32@RS_GCF_000173355.1@p__Firmicutes_A
------------------------------------------------------------
MA-----E------N--------NK---RSFA--------TQT---IH--AGA-M-KD-K
Y-GS--LGL-PVYQTSTFIFDSAEQGGRRF------AL-EEEG-----FIYSRL--GNPT
NDALEKKL----------AALEGAEAAVS-----------TASGMGAITSSIWPFIKAGD
HILACGTLYGCTFAFLNE-IK-KFNVEVEFI----DMTNLEEVKSHLK--ENT-RIVYLE
TPANPTLDIIDIEEV-VKLAKA--N-SK------DT-MV------IADNTFATPYLQNPL
KLGADIVVHSATKYLNGHGDVIAGFSC-GSK-ELMTQVRLVGQKDFTGSVLSAHDAF-LI
FRGMKTLEVRMKQHIENAKKVVEALQK-HKN--VEKVYYP-GLED-----F-KNHEVA--
-K--K--Q-M--K-D-Y----GAMVTFEV-KG-GIES-----G-RTIMNNVKLCS----L
AVSLGDAETLIEHPATMTH-----STYTEQALK-EAGIAPGLIRLSVGLEDSDDIIEDLN
QALD--LI-----------------------------------------
>Annotree@>NZ_ABXW01000049.1_136@RS_GCF_000173415.1@p__Proteobacteria
------------------------------------------------------------
MS------------LD-I-----K----RSFE--------TRA---IH--SHY-N-SQDH
L-GS--LAS-PIYQTSTYVFKSVEEGAAYF------SG-EKDG-----YIYTRI--NNPT
LSLLENRI----------SSLEEGEAAIV-----------FSSGMGAITSTFWSLLNPGD
ELLVDLTVYGCTYAFFHHGLA-RFGVKVRHI----DMSEPENLAQAIT--ENT-RMIFFE
SPANPNMRLVDIAAV-SQIAHQ--H-NI---------LV------AVDNTYCTPYIQKPL
VLGADIVLHSLTKYMNGHGDAMGGAVI-TTA-ERAKHIRLVGLKDMTGACLSPHDAN-LI
IRGLKTLSVRMDRIVQSTQKIAEYLEA-HPQ--VVAIMYP-GLPS-----F-EQYQLA--
-Q--K--Q-M--E-L-A----GGMIAFEL-KG-GLEA-----G-KRFLNHLTLFS----R
AVSLGDCESLAQHPASMTH-----STYTPEERQ-QYGISDGLIRLSIGLENVDELIADIH
QALS--VE-----------------------------------------
>Annotree@>NZ_ACLR01000047.1_7@RS_GCF_000174775.1@p__Bacteroidota
------------------------------------------------------------
MI-----D------PKEL-----QQ---MGFA--------TRA---IH--AGS---EHNQ
H-GT--LAT-PIYQTSTFVFDSAEQGGRRF------AL-EEDG-----YIYTRL--GNPT
CTAAEQKV----------ASLEGGEACVS-----------ASSGIGAITSAIYPLVQAGD
HIVAGKTLYGCTYSFLEHGLS-RFGVEVTFV----DARNLNEIKAAMR--PNT-KLVYIE
TPANPNMYLTDIEGA-AKIAHS--Q-EG-------T-VL------MVDNTYCTPFITRPL
DLGADVVVHSATKYLNGHGDVIAGFVV-GRK-EYIDQVRLFAVKDMTGSVLGPFEAY-LI
ARGIKTLEIRMERHCANAQRVAEFLEK-HPA--VASIAYP-GLKS-----F-PQYELA--
-Q--K--Q-M--R-L-P----GAMIAFEL-KG-GLEA-----G-RKLMNSLHLAT----L
CVSLGDAETLIEHPASMTH-----SPYTPEERA-ASDIGEGMVRLSIGLENVEDIIADLK
GGLD--ALL----------------------------------------
>Annotree@>NZ_ACNN01000005.1_175@RS_GCF_000174815.1@p__Bacteroidota
------------------------------------------------------------
MM-----N------PEEL-----RK---TGFA--------TRA---VH--VGA---EKNQ
Y-GT--LAS-PIYQTSTFVFDNAEQGGRRF------AL-EEGG-----YIYTRL--GNPT
LTAVEQKV----------ASLEGAEACMS-----------ASSGMGAITSAIWVCVEQGD
HIVAGKTLYGCTYAFLEHGLK-RYGVDVTFV----DTRDPENVRKAMR--PNT-KLVYVE
TPANPNMYISDIEAI-AKIAHA--Q-EG-------V-RV------MVDNTFCTPYLCRPL
EFGADIVVHSATKFLNGHGDVIAGFVC-GSQ-EYIDQVRLLGVKDLTGSVLGPFEAF-LI
NRGIKTLHVRMDRHCENAQKVAEFLEK-HPK--VESIAYP-GLAS-----F-PQKALA--
-D--K--Y-M--K-K-P----GSMIAFEI-KG-GLEA-----G-RKLMNSVHLAA----L
AVSLGDTETLIEHPASMTH-----SPYTPEERA-ASDISEGMVRLSVGLEDAEDIIADLK
QALD--QL-----------------------------------------
>Annotree@>NZ_ABCF01000006.1_32@RS_GCF_000181495.1@p__Firmicutes
------------------------------------------------------------
MK-------------KDF-----ER-----FE--------TKV---IH--EGY-N-STEY
N-DS--LAP-PLYQTSTFTFKDAQQGERRF------AG-EEGG-----YIYSRL--GNPT
VTMLEDRM----------AALENGEAALA-----------FGSGMAAVSAVLLSMTKAND
HILCSQGVYGCTFGLL-NLMEEKYGITHDFS----AMDSADEIRRSIK--PET-VCIYVE
TPINPTMKLIDLELV-ASIAKE--K-G--------I-PV------IVDNTFSSPYLQKPL
DFGCDIIIHSATKYICGHGDVIAGIVV-GKK-DLMDHIRMTTQKDI-GGVISPFDAW-LL
LRGLKTLPVRMDRHCENAGKIADFLKE-QPQ--VEKLYFP-GDAD-----N-PNYETM--
-K--K--Q-M--S-K-P----GGLIAFTI-KG-TKET-----A-QQFMNELKLIK----I
AVSLGDAETLIQHPATMTH-----AVVPEESRE-KMGITDTLLRLSIGLEAWEDIQEDLL
QAFS--KV--K--------------------------------------
>Annotree@>NZ_AEPB01000012.1_74@RS_GCF_000189395.1@p__Firmicutes
------------------------------------------------------------
----------------------------MNFE--------TAV---IH--KGY-D-STKH
H-DS--LVT-PLYQTSTYSFANAEQGEDRF------AG-NCEG-----NIYSRL--GNPT
VRVLEERM----------AEIEGGQGALA-----------FGSGMASVSAILIYLTKAGD
HVLCSRGIYGCTFGLL-EIMEEKYGITHSLV----SMTTEEEVERAIR--PET-VCIYVE
TPINPTMELVNLEAV-MAVAKK--Y-N--------I-RV------VVDNTFCSPYLQNPL
RMGADFVLHSATKYLNGHGDVVGGVLV-GSDAEEMQHIRMTVQKDV-GGIMSPFDAW-LL
LRGLKTLHVRMDRHISNTKVVLAFLKQ-QEI--VKNIYYP-FDDS-----H-PQVEIA--
-K--R--Q-M--R-E-G----GGLISFEI-QG-GKKE-----A-QAFLNALSLIK----I
AVSLGDAETLIQHPATMTH-----AVVPPESRQ-AMGISDSLLRLSIGLEHTDDLIADLT
KAFE--QVK-P-------K-LQEI-------------------------
>Annotree@>NZ_AEWH01000052.1_28@RS_GCF_000190475.1@p__Firmicutes
------------------------------------------------------------
MA-------------RT------Y----KHME--------TSV---IH--EGY-N-SKDM
L-GS--LTT-PLFQTSTFTFQTAEQGERRF------AG-EEDG-----YIYSRL--GNPT
VTILEERI----------AALENGERGLA-----------FGSGMAAVSAILLALTKAND
HVLCSSGLYGCTFGLL-TMMKEKYNINHDFS----NMETEEEIRSQIK--PET-VCIYVE
TPINPTMKLIDLEMV-AQVAKE--Y-E--------I-PV------VVDNTFASPYLQNPL
ELGCDVVLHSATKYIGGHGDVIAGLAV-GKK-ELIDEVATTTLKDI-GGIMAPFDAW-LL
LRGLKTLPVRMDRHCDNAEEIYKRLKT-HPN--VRSVYYP-NDDT-----H-PDYEIM--
-K--K--Q-M--K-R-G----GGVISFEI-IG-TKED-----A-QAFLNNLTFLK----I
AVSLGDAETLIEHPATMTH-----AVVPEDSRA-SMGITDQLIRLSVGLEAWQDIWHDLE
QALD--KIN-------SDAYSKVLKSR----------------------
>Annotree@>NC_014614.1_2018@RS_GCF_000196455.1@p__Firmicutes_A
------------------------------------------------------------
MN-----K------D-AL-----KN---MGFA--------TRT---IH--GGY-Q-KN-E
M-GA--LAT-PIYQTSTFIFDSADQGGKRF------AG-EEEG-----YIYTRL--GNPS
NTPVEEKL----------ALLEGAEACMS-----------MGSGMGAISSALWTALKAGD
HVVAADTLYGCTFALLSHGMP-RYGVEVTFV----DTKDPQNVKNAMK--PNT-KVVYLE
TPANPTLDVADIRAI-SDIAHQ--N--E------GC-LV------MVDNTFCTPYIQRPI
ELGADVVVHSATKYLNGHGDVIAGFVV-GTK-AFIDQVRFFGVKDMTGAVLSPFDAF-LI
ARGMKTLHIRMEKHCENAVKVAEFLRN-HPA--VDKVYFP-GFED-----F-PQAEIV--
-K--K--Q-M--S-L-P----GAMIAFEI-KG-DIEK-----G-KKVMDTVHLCV----L
AVSLGDAETLIQHPASMTH-----SPYTAEERA-KAGISDGLIRLSVGLENPEDIIADLK
QALD--GIL----------------------------------------
>Annotree@>NC_008577.1_2706@RS_GCF_000203935.1@p__Proteobacteria
------------------------------------------------------------
MQ-----D------ESS------KQ---WKAA--------TQA---IH--AG--H-EREA
F-GT--LVT-PLYQTATFVFESAQQGGERF------AG-NEPG-----YIYTRL--GNPT
VAELERKM----------AILEGAEAAAA-----------TASGMGAVSAALLANLQMGD
HLVASNAVYGCTFALMTSQFA-RFGIEVTLV----DFTDLAAIERAIK--PNT-RVIFCE
TPVNPHLQVFDLKGI-ADIAKR--H-Q--------L-VS------IVDNTFMTPLLQQPL
AFGIDLVVHSATKYLNGHGDVIAGVVC-GSE-EQLHRVKYEILKDI-GAVMSPHDAW-LI
LRGLKTLDVRLQRHCDSAQRVAEFLEQ-HPA--VTRVYYP-GLKS-----H-SGHRFI--
-G--G--Q-M--A-K-A----GGVIAFEL-AA-SLEQ-----A-MAFVGYLKLFS----I
AVSLGDAESLIQHPASMTH-----SPYTPEARQ-AAGISDNLLRISIGLEDCGDIIEDLN
QALA--MLA----------------------------------------
>Annotree@>NZ_AFCF02000006.1_109@RS_GCF_000203975.2@p__Proteobacteria
------------------------------------------------------------
M------K------T-S------G-----GFA--------TRA---IH--HAY-D-PQDN
E-GA--LTP-PLHLTSTFTFETAEAGGEMF------AG-ERQG-----HIYSRI--SNPT
CDLLEQRI----------ATLEGAEAGLA-----------LSSGMGAITAVLWTLLSPGD
EVIVDKTLYGCTFAFMRHGLA-KWGVTITHV----DMTDMENLRAAVS--DKT-RVVYFE
TPANPNMRLVDIAAA-SEIAHA--A-GA---------QV------VVDNTYATPYLTRPL
ELGADIVLHSATKYLGGHGDVVAGLVA-GTA-EQIAEIRLVGMKDMTGAVMAPFNAM-LI
LRGLKTLALRMDRHCASAVTVADYLAA-HPA--VKSVSFP-GHES-----F-AQADVA--
-K--R--Q-M--A-Q-P----GAMIAFEV-EG-GLQG-----G-IAFMNGLQMIQ----R
AVSLGDAETLIQHPASMTH-----STYTPEERA-EHGISDGLIRLSVGLEDVADILADLE
QALP------A----P-VQHAAE--------------------------
>Annotree@>NZ_AEVK01000098.1_6@RS_GCF_000209515.1@p__Proteobacteria
------------------------------------------------------------
MND--KTI-KT---PSSA-----S----QGFA--------TRA---IH--KGY-D-PMSH
Q-GA--LVP-PLYMTSTFAFPDAKSGGDRF------AG-ETEG-----YIYTRL--GNPT
QALLEDRL----------ATLEGGEAALA-----------MSSGIGAITSTLWSLVEPGD
EIIADKTIYGCTFSYLQHGLK-KFGIKVTHV----DMSDPKNVADAIS--DNT-RVVYFE
TPSNPNNGLVDIAAV-SKIAHA--N-D--------A-LV------VVDNTYCTPYLQRPI
EFGADFVVHSATKYLGGHGDLIAGAVI-GKK-EHIDHVRYFGLKDMTGAVISPMDAF-LI
MRGLKTLELRMDRHCASALQVAKQIEA-HPA--VAKVYYP-GLKS-----F-PQHALA--
-K--K--Q-M--D-N-F----GGMISFEL-HG-GVDA-----G-IQFIDSLKLAI----C
AVSLGDAETLVQHPASMTH-----SPYEPEERE-KFGISEGLIRLSVGLETLSDIQEDIA
FGLD--TVA-A----NISVSEQEKS-TGQTANANS-VEAKLASLAAS--
>Annotree@>NC_015501.1_504@RS_GCF_000212375.1@p__Bacteroidota
------------------------------------------------------------
MI-----D------PKKL-----QQ---MGFA--------TRA---IH--AGS---ERNQ
H-GT--LAT-PIYQTSTFVFDSAEQGGRRF------AL-EEDG-----YIYTRL--GNPT
CTAAEQKV----------ASLEGGEACVS-----------ASSGIGAITSAIYPLVQAGD
HIVAGKTLYGCTYSFLEHGLS-RFGVEVTFV----DARNLDEIKAAMR--PNT-KLVYIE
TPANPNMYLTDIEGA-AKIAHS--Q-EG-------T-VL------MVDNTYCTPFITRPL
DLGADVVVHSATKYLNGHGDVIAGFVV-GRK-EYIDQVRLFAVKDMTGSVLGPFEAY-LI
ARGIKTLEIRMERHCANAQRVAEFLEQ-HPA--IASIAYP-GLKS-----F-PQYELA--
-Q--K--Q-M--R-L-P----GAMIAFEL-KG-GLEA-----G-RKLMNSLHLAT----L
CVSLGDAETLIEHPASMTH-----SPYTPEERA-ASDIGEGMVRLSIGLENVEDIIADLK
CGLD--ALL----------------------------------------
>Annotree@>NZ_AFNU02000004.1_185@RS_GCF_000215935.2@p__Firmicutes
------------------------------------------------------------
MS-----K---------------QD---KGFS--------TRA---IH--AGH-D-DN-K
H-GT--LAT-PIYQTSTFVFDHADQGGNRF------KL-EEPG-----YIYTRL--GNPT
LTVLEDKI----------ASLENADGCIS-----------TASGISAVSTPIWTLLSKGD
HIVSDCNLYGCTFAYFMHGLS-RFGVDVTLV----DASNPNEVKNAMR--KNT-KLIYCE
TPSNPSLKLVDIKAM-SVIA-K--E--Y------NA-YL------MVDNTFATPYLQRPM
DLGADLVIHSGTKYLNGHGDVICGFIC-AKE-ELLTDLRYVGLKDMTGSVLSPFDAF-LV
IRGVKTLALRMEKHCEQAEVVARYLEQ-HKK--VKRVYYP-GLES-----H-PQYELA--
-K--R--Q-M--K-R-P----GAIISFEL-DG-GLED-----G-KELINSTKLCK----L
AVSLGDLETLIQHPASMTH-----SPYTKEERL-ASGISDELIRLSIGLEDVDDIIADLD
QALA--TI-----------------------------------------
>Annotree@>NZ_AFOZ01000019.1_22@RS_GCF_000217915.1@p__Proteobacteria
------------------------------------------------------------
MQ-----D------ESG------KM---WKAA--------TQV---IH--GG--H-EREA
F-GA--LVT-PLYQSATFVFESAQQGGERF------AG-NEPG-----YIYTRL--GNPT
TAELERKM----------AILEGAEAAAA-----------TASGMGAVSAALLANLQMGD
HLVASNAVYGCTYALMTTQFA-RFGIEVSLV----DFSSITETEAAIK--SNT-KVIFCE
TPVNPHLQVFDLAAI-ANIAKR--H-Q--------L-VS------IVDNTFMTPLLQRPL
DFGIDLVIHSATKYLNGHGDVIAGIVC-GSE-EQLHKVKYEILKDI-GAVISPHDAW-LI
LRGLKTLDVRLQRHCDSAQRVAEFLAE-HPS--INRVYYP-GLAS-----H-QGHQFI--
-G--Q--Q-M--K-R-A----GGVIAFEL-AA-NLEQ-----A-MAFVGYLKLFS----I
AVSLGDAESLIQHPASMTH-----SPYTPEARA-AAGISDNLLRISIGLEDCDDIIADLS
QALE--RLA----------------------------------------
>Annotree@>NZ_AFHI01000011.1_12@RS_GCF_000217935.1@p__Proteobacteria
------------------------------------------------------------
MS-----K------QQ-------YS----HPD--------TVC---IH--AGK-T-GLNP
H-GA--LAT-PLYQTSTFVFDSAEQGAARF------AG-EEQG-----YIYTRL--GNPT
TRELELKV----------AALEGMEDAAA-----------TATGMGAVAAATMAFLQQGD
HLIASKAIYGCSFALFNHQFA-RYGIDVSFV----DMTDHHAIKQALK--ANT-KMIFAE
TPINPTLTVLDLDFI-GQFAKQ--H-Q--------L-LS------VIDNTFLTPLLQRPA
DYGIDLILHSATKYLNGHGDVVAGIIV-GSA-EHITQIKLTTLKDM-GATISPHDAW-LI
IRGLKTLSVRMERHCQNAQKVAEYLEA-HPA--IGQVYYP-GLKS-----H-PGHKFI--
-G--K--Q-M--K-A-A----GGVLAFEL-NG-SLDD-----G-RYFINQCQLLS----L
AVSLGDAESLIQHPASMTH-----SPYTPEERQ-MAGISDGLIRISVGLEHVEDIIADLK
QALT--LMQ-Q----KQQKPPLSL-------------------------
>Annotree@>NZ_AFPO01000011.1_140@RS_GCF_000218785.1@p__Proteobacteria
------------------------------------------------------------
M-------------ADTS------S---MHPE--------TMV---IH--GGN-A-PADE
H-GA--LVA-PLYQSSTFVFPDAETGGRRF------AG-EEAG-----YIYSRL--GNPT
VNMLEQRV----------AALENMPAGAA-----------TATGMGAVSAATMAFLRAGD
HIIVSDCIYGCSFALFSHLFD-RFGVSVSFV----DMTHSENLEAAFR--DNT-RLVFLE
TPANPHLKLIDLAMV-GAVCKR--HEN--------V-RI------IVDNTFMTPLLQRPV
DFGADIVVHSATKYLNGHGDVVAGVIT-GSE-EDIQLIKMTSLKDM-GATISPHDAW-LI
TRGLKTLAIRMERHCKNAEMVAEFLAR-HPS--IADIYYP-GFKQ-----H-PQHNLI--
-G--S--Q-M--K-H-A----GAVIAFEL-HA-GYQA-----A-VDFLNRLTMIK----V
AVSLGDAETLIQHPASMTH-----SPLSPEVRA-QAGITDGLIRISVGLEHIDDIIRDLS
QSLA--QS-----------------------------------------
>Annotree@>NZ_GL982998.1_247@RS_GCF_000220335.1@p__Firmicutes
------------------------------------------------------------
MQ-------------QN------NN---WHKE--------TAM---IH--EGY-N-SKEH
Q-GS--LAI-PLYQTATYVFDSAEQGERRF------AG-EESG-----NIYSRL--GNPT
VGVLEERI----------AGMEEGAAGLA-----------FTSGMAAVSAVLVHVTKAND
HVLCSRGIYGCTFGLL-KIMHEKYNITHDLI----SMATEEEIEKAVT--PET-VCIYVE
TPINPTMELVDLQAV-VAVAKR--H-G--------L-KV------IVDNTFCSPYIQTPL
TFGVDFVLHSATKYLNGHGDVIAGLLV-GKNSDEIATIRSTVQKDY-GGVISPFDAW-LL
LRGIKTLPVRMDRHSANAKILFDYLKK-QPK--VEEVFYP-FDDQ-----H-SQYEIA--
-K--K--Q-M--K-M-G----GGLISFTI-KG-GKKE-----A-QQLLNKLELVK----L
AVSLGDAETLMQHPATMTH-----SGVPKAQRE-KMGVTDSLLRLSVGLEHMDDVIADLE
QAFQ--SI-----------------------------------------
>Annotree@>NC_015946.1_298@RS_GCF_000224105.1@p__Firmicutes
------------------------------------------------------------
M----------------------NK---KGFS--------TRA---IH--QGK---IENK
Y-RA--LAT-PIYQTSTFIFDSAEQGGNRF------AG-IEEG-----YIYSRL--ANPS
VSVIEKKI----------ALLEGAQAAVA-----------TSSGMGAITSLIWSQLKAGD
HIVAAKTLYGCTFALLKHGIT-KYGVTVDFV----DSRDVQNIQKALK--PNT-KMVYLE
SPANPNMYLTDIKAA-AKVAHT--I-KD-------C-LL------VVDSTYCTPYIQRPI
ELGADVVVHSATKYLNGHGDVIAGFVV-ANQ-EIIDQVRMVGIKDMTGSVLGAFEAF-LL
ERGMKTLEIRMKAHCENALKVAEFLES-HPA--VSNVLYP-GLKS-----F-PQYQLA--
-Q--Q--Q-M--D-L-P----GAMISFEL-KN-GREA-----G-IKLMNSVKLCT----L
AVSLGDCETLIQHPASMTH-----STYTAEQRQ-ASDIAEGLVRLSVGLENYQDIIDDLK
QALD--KLI----------------------------------------
>Annotree@>NZ_AGAV01000015.1_323@RS_GCF_000224785.1@p__Firmicutes
------------------------------------------------------------
MT-------------NN------H----KRFN--------TSA---IH--DGY-D-PSDL
L-GS--LTA-PLFQTSTFTFETAEEGERRF------AG-EEDG-----YMYSRL--GNPT
VTVLEEKM----------AALEKGERGLA-----------FASGMAAVSAILVALTKAND
HILCSAGLYGCTFGLV-SMMKEKYNIDHDFS----MMETKDEVRGLIR--PET-ACIYVE
TPINPTMKLIDLQMV-AEVAHE--C-G--------I-PV------VVDNTFASPYLQRPL
ELGCDVVIHSATKYIGGHGDVIAGVAV-GKK-DFLDHVQMTTQKDM-GGIMSPLDAW-LL
IRGLKTLPIRVDRHCDNAEKIYAKLNK-HPK--VSRVLYP-DDSD-----H-PDYHIR--
-Q--K--Q-M--K-R-G----GGLISFEV-KG-TKKD-----A-QKMLNNLGFIK----I
AVSLGDAETLIQHPATMTH-----SVVPEASRQ-QMGVNDQLIRLSVGLEEWEDIWGDLE
QALD--QL-----------------------------------------
>Annotree@>NC_016041.1_2665@RS_GCF_000226565.1@p__Proteobacteria
------------------------------------------------------------
M------Q--G---T-NK-----N------FS--------TLA---IH--HGY-D-AQAN
E-GA--LTP-PVHFTSTFAFETAEAGGQMF------AG-ERDG-----HFYSRI--SNPT
LDLLEKRI----------AILEGTEAGLA-----------LASGIGAISSTMWTLLSPGD
EIIVDKTLYGCTFTFLHHGLA-KFGIKVTHV----DLSNHELLNDAIS--DNT-KVVYFE
TPANPNMRLVDIEAV-SKIAHK--Y-KS---------TV------VVDNTYATPYLTQPI
KLGADIVVHSATKYLGGHGDLVAGLIA-GPK-DIVSEIRLYGMKDMTGACMAPFNAM-LV
MRGMKTLELRMDRHCQSAMRVAKMLEA-NPV--VETVCYP-GLPS-----F-EQYELA--
-K--K--Q-M--S-D-F----GGMITFEV-KG-GVQA-----G-IKMMNKLQMIQ----R
AVSLGDAETLVQHPASMTH-----STYTPEERL-EHGISDGLIRLSVGLEGVEDILDDLQ
QALN------S----ISHEALGKNLEHVDSLV----TQNNSQAAILK--
>Annotree@>NZ_JH165061.1_448@RS_GCF_000227315.1@p__Firmicutes_A
------------------------------------------------------------
M----------------------IN---RGFS--------TRA---IH--EGS---DTNK
Y-GA--LAT-PIYQTSTFVFDSAEQGGKRF------AL-EEEG-----YIYSRL--GNPT
TTVIEKKL----------ANLEGADAAVA-----------TSSGMGAISSVFWSQLKAGD
HVVAAKTLYGCTFALLNHGLS-KFGIEVDFV----DTRDVKNIENAMR--ENT-KIVYIE
TPANPNMYLTDIEAA-AKVAHS--V-EG-------C-IL------VVDNTYCTPYIQRPI
ELGADVVVHSATKYLNGHGDVVAGFAV-GSK-EIIDAVRLVGIKDCTGSVIGPFEAY-LL
GRGMKTLAVRVKQHCVNAVEVAKFLEL-HPA--VEKIAYP-GLES-----F-PQYELA--
-K--K--Q-M--R-L-P----GAMISFEV-KG-GKEA-----G-IKLMNNVKLCT----L
AVSLGDCETLIQHPASMTH-----SPYTPEERK-ASDIAEGLVRLSVGLEDAEDIIADLK
AALD--QLV----------------------------------------
>Annotree@>NZ_JH378957.1_31@RS_GCF_000235465.1@p__Fusobacteriota
------------------------------------------------------------
M---------------EM-----KK---LGLG--------TTA---IH--AGT-L-KNL-
Y-GT--LAM-PIYQTSTFIFDSAEQGGRRF------AL-EEAG-----YIYTRL--GNPT
TTTLENKI----------AALEEGEAGIA-----------MSSGMGAISSTLWTVLKAGD
HVVTDKTLYGCTFALMNHGLT-RFGVEVTFV----DTSNLEEVKNAMK--ENT-RVVYLE
TPANPNLKIVDLEGV-CKVAH---T-NP------NT-LV------IVDNTFATPYMQKPL
KLGVDIVVHSATKYLNGHGDVIAGLVV-TKQ-ELADQIRFVGLKDMTGAVLGPQEAY-YI
IRGLKTFEIRMERHCKNARAIADFLNK-HPK--IEKVYYP-GLES-----H-PGYEIA--
-K--K--Q-M--K-D-F----GAMISFEL-KG-GFEA-----G-KILLNNLKLCS----L
AVSLGDTESLIQHPASMTH-----SPYTKEERE-AAGITDGLVRLSVGLENVEDIIADLE
QGLE--KI-----------------------------------------
>Annotree@>NZ_CM001376.1_863@RS_GCF_000237805.1@p__Synergistota
------------------------------------------------------------
M---------------GM-----KV---PGFA--------TQS---IH--AGA-E-KNG-
F-GS--LAV-PIYETSTFIFDSAEQGGRRF------AL-EEEG-----FIYTRL--GNPT
TATLERRV----------AALEGGDEAIA-----------TSSGMGAIASVFWALLKAGD
HVVTDSCLYGCTFALLEHSLT-RFGVEVSFV----DTANLEEVRAAMK--PNT-RMVYLE
TPANPNLKIVDIAAV-SKIAH---S-HE------NV-VL------VVDNTFATPYLQRPL
ELGADVVVHSATKYLNGHGDVIAGLVV-TNK-ELASPIRWVGLKDCTGAVLGPQEAF-LI
IRGLKTLPIRMERHCANAKLVAEFLDK-HPK--VAKVYYP-GLAS-----H-EGHDIA--
-A--K--E-M--K-D-F----GAMISFEL-KG-GVEE-----G-RTLMNSVKVCS----L
AVSLGDTETLIQHPASMTH-----SPYSPEERH-AAGITDGLVRLSVGLEDPEDIIADLD
AALA--KI-----------------------------------------
>Annotree@>NZ_JH414566.1_23@RS_GCF_000238115.1@p__Firmicutes_A
------------------------------------------------------------
MK-----M------N--------DN---MGFS--------TKQ---IH--AGY---EKNI
F-GA--LAT-PIYQTSTFVFDSAEQGGKRF------AL-QEDG-----YIYTRL--GNPT
VSVVEKKL----------AVLEGGEAAVA-----------TASGMGAISSVMWSMLNAKD
HVIAPKTLYGCTFSLLNHVLP-RFGVETTFV----DFRDINNIKNAMK--ENT-RMVYFE
SPANPNMYLADIEAI-AKMAHE--K-PN-------C-IV------VVDNTYCTPVIQRPL
ELGADIVVHSATKYLNGHGDVLAGFAV-GKK-ELIDQVRLVGVKDCTGSVLSPFDAY-LL
GRGMKTLLIRMQRHCDNAMKVAEFLET-HPA--VKSVYYP-GLKS-----F-PQYELA--
-Q--K--Q-M--K-M-P----GAMISFEV-KG-GKEA-----G-IKLMNSVKLCM----L
AVSLGDTETLIQHPASMTH-----STYTEQERK-DSDIAEGLVRLSIGHEDPEDIIADLK
QALD--LII----------------------------------------
>Annotree@>NZ_CP011039.1_1816@RS_GCF_000238255.3@p__Proteobacteria
------------------------------------------------------------
--------------MKS------QL----SDN--------SLC---IH--GGK-Q-HDHA
H-GP--LST-PIYQSSTFVFDNAAQGAARF------AG-DEAG-----YIYSRL--GNPT
TRELELKI----------AALEEMEDGAA-----------TATGMGAVSASVLSFLAQGD
HLIASKAVYGCTFALFSHMLP-KFGIEVTFV----DMEDHNAVENALK--PNT-KMIFAE
TPINPNLVVIDLAFI-GDFAKR--H-N--------L-IS------VIDNTFMTPLLQKPK
HFGIDIVLHSATKYLNGHGDVVAGLVC-GSK-EHIETIKLTVLKDI-GATISPHDAW-LI
IRGMKTLSVRMERHCNNAQKVAEFLAQ-HEK--IEQVYYP-GLKS-----H-PGNKFI--
-G--T--Q-M--K-A-A----GGVIAFEL-KG-TLEM-----G-AQFINATKLCT----L
AVSLGDAETLIQHPASMTH-----SPYTPEERL-AAGISDGLVRISVGLEEADDIIDDLA
QALA--QI-----------------------------------------
>Annotree@>NZ_AHCF02000042.1_153@RS_GCF_000238275.2@p__Proteobacteria
------------------------------------------------------------
MS-----K------HHQ--------------N--------TQC---IH--GPQ-K-ANDP
H-GA--LTS-PLYQTSTFHFENAAQGAARF------AG-EEPG-----YIYTRL--GNPT
TTELEQKV----------AQLEGCEAAAA-----------TATGMGAVSASVLSFLSQGD
HLIASSALYGCTFAFFSHMLP-RWGIEVTFV----DMTNESELRAAIK--PNS-KMIFVE
TPINPTMAVIDLALI-GDVAKQ--H-N--------L-LS------VVDNTFLTPLLQSPK
KYGIDIIMHSATKYLNGHGDVVAGIVC-GSL-EHITQIKMTVLKDI-GATISPHDAW-LI
NRGLKTLAIRVERHCQSAQTIAEYLEA-HPQ--VNKVYYP-GLKS-----H-PGYKYI--
-G--K--Q-M--K-A-A----GGVIAFEI-KG-SLTD-----G-EQFIDSMQLCT----L
AVSLGDAETLIQHPASMTH-----SPYTPEERL-AAGISDGLIRLSVGLEDVNDIINDLN
QAFT--KTS----------------------------------------
>Annotree@>NZ_AHCD02000142.1_70@RS_GCF_000238295.2@p__Proteobacteria
------------------------------------------------------------
--------------MK-------KL----HDQ--------TNC---IH--GPH-H-FDDP
H-GA--LTA-PLYQSSTFKFKDAAQGAARF------AG-EEAG-----YIYTRL--GNPT
TRELEEKL----------AQLEEMEDAAA-----------TATGMGAVSASVLSFLQQGD
HLIASKALYGCSFALFAHMLP-KFGIEVTFV----DMTDPQALADAVQ--PNS-KMLFAE
TPINPNMTVLDLAML-GQFAQQ--H-K--------L-IS------VVDNTFMTPLLQKPK
HFGIDIVIHSATKYLNGHGDVVAGIVC-GSA-EHIELIKLTVLKDI-GATISPHDAW-LI
NRGLKTLHVRVARHCENAQKVAEFLDG-HPK--VDTVYYP-GLPS-----H-PGYRFL--
-G--E--Q-M--K-G-A----GGVIAFEI-KG-GVSD-----G-EKFINATELCT----L
AVSLGDPETLIQHPASMTH-----SPYTPEERQ-AAGISDGLIRISVGLEAVEDIIADLE
NAFL--CI-----------------------------------------
>Annotree@>NZ_CP011924.1_1585@RS_GCF_000238315.3@p__Proteobacteria
------------------------------------------------------------
--------------MK-------KL----RDD--------SQC---IH--GPN-H-FDDP
H-GA--LTA-PLYQTSTFHFKDAAQGAARF------AG-EEPG-----YIYTRL--GNPT
TRELEEKV----------ARLEGMEDAAA-----------TATGMGAVSASVLSFLQQGD
HMIASSALYGCSFAIFAHMLP-KFGIEVSFV----DLTDEQALRDAVQ--ENT-KLLFAE
TPINPNMTVLDLKML-GEIAKQ--H-E--------L-LF------VVDNTFMTPLLQKPV
NYGADLIVHSATKYLNGHGDVVAGLVC-GSK-EHIELIKLTVLKDI-GATISPHDAW-LI
NRGLKTLALRVQRHCQSAQTVAEFLEA-HPK--VNKVYYP-GLPS-----H-PGYQFL--
-G--E--Q-M--K-G-A----GGVIAFEI-NG-SLEQ-----G-EQFINATELCT----L
AVSLGDPETLIQHPASMTH-----SPYTQEERL-AAGISDGLIRISVGLEDVEDIIDDLK
QAFD--KI-----------------------------------------
>Annotree@>NZ_AHCB02000016.1_78@RS_GCF_000238335.2@p__Proteobacteria
------------------------------------------------------------
MT-----K------HHL--------------H--------TQC---IH--GPQ-K-ANDP
H-GA--LTS-PLYQTSTFHFENAAQGAARF------AG-EEPG-----YIYTRL--GNPT
TTELEQKI----------AQLEDCEAAAA-----------TATGMGAVSASVLSFLSHGD
HLVASSALYGCTFAFFAHMLP-RWGIEVTFV----DMTCEDELRAAIK--PNS-KMIFVE
TPINPTMAVIDLALI-GAIAKQ--H-S--------L-IS------VVDNTFLTPLLQSPK
QYGIDIIMHSATKYINGHGDVVAGLVC-GSL-EHITLIKMTVLKDI-GATISPHDAW-LI
NRGLKTLAIRMERHCQSAQTVAEYLEA-HHK--VNIVYYP-GLKS-----H-PGNKFI--
-G--N--Q-M--K-A-A----GGVIAFEI-KG-TLQQ-----G-AQFIDSMKLCT----L
AVSLGDAETLIQHPASMTH-----SPYSPEERA-AAGISDGLIRLSVGLEDVNDIISDLD
QAFT--QIF----------------------------------------
>Annotree@>NZ_AHCA01000015.1_45@RS_GCF_000238355.1@p__Proteobacteria
------------------------------------------------------------
MN-----T------LHI--------------D--------SQC---IH--GPE-K-ANDP
H-GA--LTA-PLYQTSTFHFSSAAQGAARF------AG-EEPG-----YIYTRL--GNPT
TTELEQKV----------AQLESCEAAAA-----------TATGMGAVSASVLSFLSQGD
HLVASSALYGCTFAFFAHMLP-RWGIEVTFV----DMTDEQQLHDAIK--PNS-KMIFAE
TPVNPTMAVIDLALI-GQVAKQ--H-N--------L-IS------VIDNTFLTPLLQKPM
DYGIDLIVHSATKYLNGHGDVVAGLVC-GSD-EHINLIKMTVLKDI-GATISPHDAW-LI
NRGLKTLAIRMQRHCESAQIIAEFLEQ-HPQ--VNTVYYP-GLAS-----H-PGFKFI--
-G--K--Q-M--K-A-A----GGVIAFEL-KG-SLKD-----G-EQFINSTQLCT----L
AVSLGDAETLIQHPASMTH-----SPYSPEERA-AAGISDGLIRLSVGLEDVNDIINDLN
HAFT--CIR----------------------------------------
>Annotree@>NZ_AHBZ02000061.1_70@RS_GCF_000238375.2@p__Proteobacteria
------------------------------------------------------------
--------------MK-------KY----DDN--------TQC---IH--GPA-H-FDDP
H-GA--LTA-PLYQTSTFKFKDAAQGAARF------AG-EEPG-----YIYTRL--GNPT
TRELEQKV----------AALEGMDDAAA-----------TATGMGAVSASVLSFLQQGD
HLIASSALYGCSFALFSHMLP-KFGIDVTFV----DMTDEAELQAAVT--PKT-KMVFAE
TPINPNMTVLDLSMI-GRFAEQ--H-K--------L-IS------VIDNTFLTPLLQKPK
QFGIDIVVHSATKYLNGHGDVVAGLVC-GCA-EHIELIKLTVLKDI-GATISPHDAW-LI
NRGLKTLAVRMARHCESAQKVAEFLEK-HPK--VSQVFYP-GLPS-----H-PGYNYL--
-G--E--Q-M--K-G-A----GGVIAFEI-VG-TLAQ-----G-EAFINATELCT----L
AVSLGDPETLIQHPASMTH-----SPYTPEERQ-AAGISDSLIRISVGLEAAEDIIADLE
SAFK--SF-----------------------------------------
>Annotree@>NZ_CP011025.1_1046@RS_GCF_000238395.3@p__Proteobacteria
------------------------------------------------------------
MS-----K------HHI--------------N--------TQC---IH--GRQ-K-ANDP
H-GA--LTS-PLYQTSTFHFENAAQGAARF------AG-DEPG-----YIYTRL--GNPT
TTELEQKV----------AQLESCEAAAA-----------TATGMGAVSASVLSFLSQGD
HLVASSALYGCTFAFFSHMLP-RWGIEVTFV----DMTNEDELRAAIK--LNS-KMIFVE
TPINPTMAVIDLALI-GAVAKE--H-N--------L-IS------VVDNTFLTPLLQSPK
KYGIDIIMHSATKYLNGHGDVVAGIVC-GSL-EHITHIKMTVLKDI-GATISPHDAW-LI
NRGLKTLAIRIERHCQSAQTIAEYLEA-HPQ--VSTVYYP-GLKS-----H-PGYKFI--
-G--N--Q-M--K-A-A----GGVIAFEI-KG-TLQD-----G-AQFIDSMKLCT----L
AVSLGDAETLIQHPASMTH-----SPYTPEERA-AAGISDGLIRLSVGLEDVNDIISDLD
QAFT--KIG----------------------------------------
>Annotree@>NZ_AGTS01000032.1_18@RS_GCF_000238595.1@p__Proteobacteria
------------------------------------------------------------
MTR--T------S----------A----TGFS--------TRA---IH--HGY-N-PADH
Q-GA--LVP-PIHTSATFAFPDVAYGARCF------AG-EEPG-----YFYTRI--ANPT
LALLEGRL----------ASLEQGAGAVV-----------FGSGMGAITATLWSMLEPGD
EILADLTLYGCTFSFLHHGLG-RFGVSVRHV----DMTDPAHVAAALS--QKT-RVVYLE
TPANPNMRLVDIAAV-SALARA--Q-GA---------KV------VVDNTYCTPYLQQPL
LLGADVSVHSMTKYLGGHGDLTAGAAVFAHA-ELAQRVRLYGLKDMTGAVMSAQDAH-LV
MRGLKTLALRMDRHCQSAQKVAEFIAA-HPA--AAAVHYP-GLSS-----F-AQHTLA--
-K--Q--Q-M--R-Q-M----GGMIAFEL-RG-GLQA-----G-VRFMDALQLVT----R
AVSLGDAETLAQHPASMTH-----STYTPEQRA-AHGIAEGLVRLSVGLEDLDDLLADIG
QALD--LVQ-A----LDFKAE-------PTTAKVA-AAAAPSCNAPA--
>Annotree@>NZ_BADT01000100.1_35@RS_GCF_000239855.1@p__Proteobacteria
------------------------------------------------------------
MS-----K------HHI--------------N--------TQC---IH--GPQ-K-ANDP
H-GA--LTS-PLYQTSTFHFENAAQGAARF------AG-DEPG-----YIYTRL--GNPT
TTELEQKV----------AQLESCEAAAA-----------TATGMGAVSASVLSFLSQGD
HLVASSALYGCTFAFFSHMLP-RWGIEVTFV----DMTNEDELRAAIK--PNS-KMIFVE
TPINPTMAVIDLALI-GAVAKE--H-N--------L-IS------VVDNTFLTPLLQSPK
KYGIDIIMHSATKYLNGHGDVVAGIVC-GSL-EHITHIKMTVLKDI-GATISPHDAW-LI
NRGLKTLAIRIERHCQSAQTIAEYLEA-HPQ--VSTVYYP-GLKS-----H-PGYKFI--
-G--N--Q-M--K-A-A----GGVIAFEI-KG-RIQE-----G-AQFINSMKLCT----L
AVSLGDAETLIQHPASMTH-----SPYTPEERA-AAGISDGLIRLSVGLEDVNDIISDLN
QAFT--KIGCV--------------------------------------
>Annotree@>NZ_AHHC01000019.1_4@RS_GCF_000242655.1@p__Proteobacteria
------------------------------------------------------------
MK-----N------KHN------T----FGFS--------TRA---IH--HGY-D-PQDH
H-GA--LVP-PIYLSATFAFPTAEYGAACF------AG-EESG-----HFYTRI--SNPT
LALLEARM----------ATLENGEAAVA-----------FSSGMGAIAATFWTLLRPGD
EIIVSQTLYGCTFALLHHGIG-EFGIKVRHV----DLTDPNALREAIN--PAT-RMIYFE
TPANPNLQLVDIAAV-AEIAHQ--QPGI---------TV------VVDNTYCTPYLQRPL
EMGADVVVHSATKYLSGHGDITAGIAV-SSQ-ALAQRIRLQGLKDLTGAVMSPQDAA-LL
MRGLKTLALRMDRHCSNALAIAEALQA-HPL--VEWVTYP-GLRS-----F-PQYELA--
-A--R--Q-M--K-Q-S----GGMIAFEL-KG-GIDM-----G-RRFMNALKLFT----R
AVSLGDAESLAQHPASMTH-----STYTPEQRA-HHGISEGLVRLSAGLEDVADLLADVA
QALN--AC-----------A-VKPKSRAVQQNV---HHA----------
>Annotree@>NZ_AHTH01000048.1_108@RS_GCF_000245735.1@p__Proteobacteria
------------------------------------------------------------
MK-----N-------N-------NK----HAE--------TLC---IH--AGK-T-KQ-P
Y-GA--LST-PIYQTSTFVFDNAEQGAARF------AG-EQDG-----YIYTRL--GNPT
TRELELKV----------AALEGMADAAA-----------TATGMGAVAAATLAFLQQGD
HLIASKAIYGCSFALFSHQFA-RYGIEVSFV----DMTDHAAVVAAIK--PNT-KMLFAE
TPINPHLVVLDLAFL-CGLCRQ--H-N--------I-LS------VIDNTFLTPLLQQPA
KFGADIIIHSATKYLNGHGDVVAGIIV-SDE-EKIRTIKLTTLKDM-GATISPHDAW-LI
IRGLKTLSVRLERHCSNAQKVAEYLAA-HPA--VAVVHYP-GLPG-----H-PGYRFL--
-G--T--Q-M--Q-A-A----GGVLAFEL-NA-SLEQ-----S-REMINRCRLLS----L
AVSLGDAESLIQHPASMTH-----SPYTAEERA-AAGISDGLIRISVGLEHVDDILADLE
QALA--PLT-Q----QST---------KVK-PKLALNPKQEPESCYN--
>Annotree@>NZ_BAEU01000110.1_143@RS_GCF_000246875.1@p__Proteobacteria
------------------------------------------------------------
MQ---HSQ-QG---CYHQ-----E----QGFA--------TRA---IH--AGY-D-SRDE
Q-GA--LTP-PVHLTSTFTFESVEQGAERF------AG-EAPG-----HFYSRI--SNPT
VATLEQRM----------ANLEGAEAGLA-----------TASGMGAITALMWSLLRPGD
ELITDSHLYGCTHAFFHHGLT-EFGIRVKHV----DLSRPEALEAAIG--ERI-KLVYFE
TPANPTMRLVDIEAV-SRIAHR--H-G--------A-RV------VVDNTYATPVITRPI
ERGADFVVHSATKYLGGHGDLIAGMLV-GSE-EEMHRVRLTGLKDFTGAVMSPFTAF-LI
MRGLKTLEIRMQRQSASALEVARWLER-HPA--VERVHYP-GLTS-----F-PQHELA--
-R--R--Q-M--S-D-F----GGIIAFEL-AG-GLVA-----G-RRFMNRLELIQ----R
AVSLGDAESLIQHPASMTH-----SVLSPEERA-EHGISETLIRLSVGLETPSDIQADLA
QALE--ART----------------------------------------
>Annotree@>NZ_BAET01000031.1_16@RS_GCF_000252165.1@p__Proteobacteria
--------------------------------------------MKSLLHHPTTDNQSKH
RGD--LPS-KH---QQRQ-----N----LGFA--------TQA---IH--HGY-C-ARQH
Q-GA--LNP-PVHFSSTFTFENAQHGADLF------SG-EQEG-----HFYSRV--SNPT
LTVLEERI----------ACLEKAEAGLA-----------VASGISAITSTLWTLLAAGD
EIIVDKTLYGCTYAFLHKGLA-KFGVSVTHI----DLTDIALLRAAIR--PNT-KVIYYE
TPANPNMRLIDIEAV-SALSTA--H-N--------I-IS------VVDNTYASPLITRPI
ELGADIVVHSATKYLGGHGDLIAGVLV-GRK-AMVDQIRLEGVKDMTGACMSPFTAM-LV
LRGLKTLELRMQQHSRSALIVAQFLDK-CPQ--VSVVYYP-GLPN-----F-DQHALA--
-L--K--Q-M--K-M-F----GGMIAFEL-KG-GMAA-----G-KQLMNELKMIQ----C
AVSLGDAESLIQHPASMTH-----SAYNDKERL-VHGISDNLVRLSVGLESVDDIVDDLA
QGLA--A-L------LHPISDAASA-PLA--------------------
>Annotree@>NZ_JH650757.1_136@RS_GCF_000259195.1@p__Proteobacteria
------------------------------------------------------------
MS-----G------SNN------K----TGFA--------TRA---IH--HGY-D-PLEH
N-GA--LVP-PVYQTATFAFPTVEYGAACF------AG-EQAG-----YFYSRI--SNPT
LALLEQRM----------ASLEGGEAGLA-----------LASGMGAITATLWTLLRPGD
EVLVGRTLYGCTFAFLHHGIG-EFGVKVRHV----DMSDLHAVAAAIS--DKT-RVIYFE
TPANPNMHMTDIGAV-AKLAHA--H-DI---------SV------VVDNTYCTPYLQRPL
ELGADLVVHSATKYLSGHGDITAGLVV-GRK-ALVDRIRLEGLKDMTGAVMSPHDAA-LL
MRGMKTLTLRMERHCSNAQAIAEYLQQ-QPE--VELINYP-GLPG-----F-AQYELA--
-Q--R--Q-M--R-L-P----GGMIAFEL-KG-GISA-----G-RRFMNALQLFS----R
AVSLGDAESLAQHPASMTH-----SSYTPEERA-QYGISEGLVRLSVGLEDIDDLLADIQ
QALK--ACA----------------------------------------
>Annotree@>NZ_CP015613.1_678@RS_GCF_000261045.2@p__Proteobacteria
------------------------------------------------------------
MS------------TS-I-----R----HAFA--------TRA---IH--HGY-D-PQQH
Q-GA--LCP-PVYMSSTFTFPTAEYGGACF------AG-SEPG-----YFYSRI--ANPT
LNLLEQRI----------ANLEGGEAAVA-----------FSSGMGAITACCWTLLSPGD
ELIVDETIYGCTFSYFHQGLA-RFGVKITHV----DLTQPEKLAAAIG--PRT-RLVYCE
TPANPNMRLIDIAAV-AEITHR--Q-QA---------LL------LVDNTYCTPYLQQPM
ALGADIVVHSATKYIGGHGDLLAGLVV-TTQ-DLAQEIRLVGLKDMNGAVLSAQDAA-LL
LRGLKTLPLRMERHCDNAQRLAEMLAQ-HPA--VERVDYP-GLET-----F-PQYALA--
-Q--R--Q-M--A-R-P----GGMLAFEL-KG-GMAA-----G-IRFLNALRLIL----R
AVSLGDCESLAQHPASMTH-----SAYSAEERQ-RHHIGDGLIRLSAGLEDIEDLRADIE
QALA--QV-----------------------------------------
>Annotree@>NZ_CM001514.1_3213@RS_GCF_000263715.2@p__Proteobacteria
------------------------------------------------------------
MT-----N------KHK------T----CGFS--------TRA---IH--HGY-D-PKDH
H-GA--LVP-PIYLSATFAFPTVEYGAACF------AG-EASG-----HFYTRI--SNPT
LALLESRM----------ATLENGEAAVA-----------FSSGIGAIAATFWTLLRPGD
EVIVSQTLYGCTFALLHHGIG-EFGIKVRHV----DLTDLAALQAALS--PAT-RMIYCE
TPANPNLRLIDIAAV-ARLAHQ--QPNV---------TL------VVDNTYCTPYLQRPL
ELGADVVVHSATKYLSGHGDITAGIAV-SNQ-ALAQRIRLQGLKDLTGAVMSPQDAS-LL
MRGLKTLALRMDRHCSNAQALAEALQA-HPA--VESVIYP-GLRS-----F-PQYELA--
-T--R--Q-M--K-L-P----GGMIAFEL-KG-GIET-----G-RRFMNALQLFT----R
AVSLGDAESLAQHPASMTH-----STYTPEQRA-QHGISEGLVRLSVGLEDVADLLADVH
QALA--KCG-R--------N-TVRQAATAPSAV---R------------
>Annotree@>NC_017956.1_2977@RS_GCF_000264455.2@p__Proteobacteria
------------------------------------------------------------
M------T------------------TSRSFS--------TRA---IH--SGY-D-PAAN
D-GA--LTP-PLHLTSTFVFETAEAGGEMF------AG-TRPG-----HVYSRI--SNPT
LDLLERRM----------ADLEGAEAGLA-----------LASGMGAITATLWTLVSPGD
EVIVDRTLYGCTFAFMRHGLA-RFGVTITHV----DLTDPENLAAAIG--PRT-RVVYFE
TPANPNMRLVDIRRV-SEIARA--A-GA---------VT------VVDNTYATPRLTRPI
ELGADLVVHSATKYLGGHGDLVAGLVV-GDA-ETVGRIRLEGLKDMTGAVMAPFNAM-LI
LRGLKTLSLRMERHSASALAVAQMLNT-HPA--VASVWYP-GLAD-----F-PQHDLA--
-R--R--Q-M--A-L-P----GGMIAFEL-TG-GLAA-----G-RETMNRLGLIG----R
AVSLGDAESLIQHPASMTH-----STYTPEERA-AYGISDGLIRLSVGLEDPEDLLEDLE
QAL-----P-R----PALRRQSA--------------------------
>Annotree@>NZ_AKKV01000025.1_59@RS_GCF_000269865.1@p__Firmicutes
------------------------------------------------------------
MK-------------YE------------HFE--------TKA---IH--VGH-D-QSQH
N-DS--LAV-PIYQTSTFVFPSAESGERRF------AG-QEQG-----YVYSRL--SNPT
VACLEERM----------AALEGGDRGLA-----------FASGMAAVSAVLLGLAKTGD
HILCSEGVYGCTYGLL-HYMEEKLNISHSLL----SMETKEEIEQAIV--HNT-SLIYIE
SPINPTMKLVDLQMV-AHVAKE--K-G--------I-PV------IVDNTFCSPYLQQPL
ALGCDLVLHSATKYICGHGDVIGGIVV-GR-EDVMKQLAATVQKDI-GGVMAPFDAW-LL
LRGIKTLAIRLDRHCENAEKIAALLKG-HPH--IESVYFP-GDNQ-----F-PQYALA--
-Q--R--Q-M--K-R-G----GGMISFTI-KG-GKEE-----A-QQFMNALSLIK----I
AVSLGDAETLIQHPATMTH-----AVVAEEDRE-KMGIGQNLLRLSLGLEAWQDIWEDLE
RGFT--ALQ-N----MPTVTNYESN------------------------
>Annotree@>NZ_AKIF01000021.1_26@RS_GCF_000269905.1@p__Firmicutes
------------------------------------------------------------
------------------------------------------------------------
------------------------------------------------------------
--------------------------------------------MAAVSATLIALTKAND
HILCSQGLYGCTFGLL-ELMREKYNIQSDYS----LMESEDILRKQIK--DNT-SLIYVE
TPINPTMKIIDLEMV-ARVAEE--F-N--------I-PV------VVDNTFSSPYLQRPI
DLGCDIVLHSATKYIGGHGDVVAGLLV-GKE-DFISEVAMTTQKDI-GGILSPFDAW-LL
LRGLKTLPIRMDRHSQNAERVVEQLKQ-HPK--IKSVHYP-FDQN-----N-PDYEVA--
-K--K--Q-M--K-L-G----AGVIAFEI-EG-GKKE-----A-QAFLNRLSFIK----L
AVSLGDAESIIQHPATMTH-----AVVPEESRL-NMGITDSLIRMSCGLEAWEDIWNDLN
QALD--QM-----------------------------------------
>Annotree@>NZ_AKKU01000011.1_379@RS_GCF_000272005.1@p__Proteobacteria
------------------------------------------------------------
MK-----N-------N-------NK----HAE--------TLC---IH--AGK-T-KQ-P
Y-GA--LST-PIYQTSTFVFDNAEQGAARF------AG-EQDG-----YIYTRL--GNPT
TRELELKV----------AALEGMADAAA-----------TATGMGAVAAATLAFLQQGD
HLIASKAIYGCSFALFSHQFA-RYGIEVSFV----DMTDHAAVIAAIK--PNT-KMLFAE
TPINPHLVVLDLAFL-CGLCRQ--H-N--------I-LS------VIDNTFLTPLLQQPA
KFGADIIIHSATKYLNGHGDVVAGIIV-SDE-EKIRTIKLTTLKDM-GATISPHDAW-LI
IRGLKTLSVRLERHCSNAQKVAEYLAA-HPA--VAVVHYP-GLPC-----H-PGYRFL--
-G--N--Q-M--Q-A-A----GGVLAFEL-NA-SLEQ-----S-REMINRCRLLS----L
AVSLGDAESLIQHPASMTH-----SPYTAEERA-AAGISDGLIRISVGLEHVDDILADLE
QALA--PLT-Q----QST---------KVK-PKLALNPKQEPESCYN--
>Annotree@>NZ_ALAB01000010.1_33@RS_GCF_000280055.1@p__Proteobacteria
------------------------------------------------------------
MK-----N-------N-------NK----HAE--------TLC---IH--AGK-T-KQ-P
Y-GA--LST-PIYQTSTFVFDNAEQGAARF------AG-EQDG-----YIYTRL--GNPT
TRELELKV----------AALEGMADAAA-----------TATGMGAVAAATLAFLQQGD
HLIASKAIYGCSFALFSHQFA-RYGIEVSFV----DMTDHAAVVAAIK--PNT-KMLFAE
TPINPHLVVLDLAFL-CGLCRQ--H-N--------I-LS------VIDNTFLTPLLQQPA
KFGADIIIHSATKYLNGHGDVVAGIIV-SDE-EKIRTIKLTTLKDM-GATISPHDAW-LI
IRGLKTLSVRLERHCSNAQKVAEYLAA-HPA--VAVVHYP-GLPG-----H-PGYRFL--
-G--T--Q-M--Q-A-A----GGVLAFEL-NA-SLEQ-----S-REMINRCRLLS----L
AVSLGDAESLIQHPASMTH-----SPYTAEERA-AAGISDGLIRISVGLEHVDDILADLE
QALA--PLT-Q----QST---------KVK-PKLALNPKQEPESCYN--
>Annotree@>NZ_AKJC01000119.1_6@RS_GCF_000282535.1@p__Proteobacteria
------------------------------------------------------------
MR-----D------SHN------N----IGFS--------TRA---IH--HGY-D-PLSH
G-GA--LVP-PVYQTATYAFPTVEYGAACF------AG-EEGG-----HFYSRI--SNPT
LALLEQRM----------ASLEGGEAGLA-----------LASGMGAITSTLWTLLRPGD
ELIVGTTLYGCTFAFLHHGIG-EFGVKIRHV----DLNDSKALKAAIT--RKT-RMIYFE
TPANPNMQLVDIAAV-AEAARG--H-DI---------HI------VVDNTYCTPYLQRPL
EQGADLVVHSATKYLSGHGDITAGLVI-GRR-ALIDRIRLEGLKDLTGAVLSPHDAS-LL
MRGIKTLALRMDRHCANAQQVAEYLAR-QPQ--VELIHYP-GLPT-----F-GQYALA--
-Q--R--Q-M--R-L-P----GGMIAFEL-KG-GIEA-----G-RRFMNALQLFA----R
AVSLGDAESLAQHPASMTH-----SSYTPEERA-HHGISEGLVRLSVGLEDVEDLLADVE
QALK--ACR----------------------------------------
>Annotree@>NC_016048.1_3133@RS_GCF_000283575.1@p__Firmicutes_A
------------------------------------------------------------
MK-----N--------------EKQ---LGFS--------TRQ---IH--AGK-E-VNS-
A-GA--LCT-PIYQTSTFEFATVEQGGARF------AG-KEGG-----YIYTRL--GNPS
LTQVEAKM----------ASLESGEAAVA-----------AASGMGAISSALWTSVVAGD
EILADETLYGCTYALLMHGMS-KFGVHVVFT----DLSKPENLKKNLN--RKT-KVVYFE
TPCNPTMKVIDIAAT-AQTAHE--F-NP------GI-RV------IVDNTFCSPYLQRPL
EMGADVVVHSATKYINGHGDVIAGFVV-GKA-DFIGQCRMFGLKDMTGAVMSPFDAF-LI
ARGLKTLSIRMERHCSNAQKVAEFLHG-HPA--VEKVYYP-GLDD-----F-EGREIA--
-Q--K--Q-M--K-L-P----GGMMSIEL-KS-DRTA-----T-AAALNKLELCT----I
AVSLGDAETLVEHPASMTH-----STYTPEELK-ASGISEGLVRISVGLEDPEDIIADLK
AVLD--TLV----------------------------------------
>Annotree@>NC_017668.1_3685@RS_GCF_000284515.1@p__Firmicutes
------------------------------------------------------------
MN-------------RK------E----KRME--------TSM---IH--GGK-H-SDEF
L-RS--LSM-PIFQTSTFSFQNASEGERRF------SG-EEEG-----YIYTRL--GNPT
VKALEERM----------AVLEGGEKGLA-----------FASGMAAVSAVLIALTKAND
HILCSNGLYGCTYGLL-TTLKEKYNIQHDFS----LMETEEELRDRIT--DST-ACLFIE
TPINPTMKVIDLRMV-AKVAGE--Y-N--------I-PV------VVDNTFCTPYLQRPL
ELGCDIVIHSATKYIGGHGDVIAGLVV-GKK-DFMDELAMNEQKDI-GGVLSPFDAW-LL
IRGLKTLHIRLDRHSSSAGKIAKYLKH-HPL--VNEVYYP-DIES-----P-N----L--
-K--G--Q-M--S-D-G----GGVLAFDI-EG-GKEE-----A-HQVMDQLKLIK----I
AVSLGDAETLIQHPASMTH-----AVVPEEERK-KMGIGDNLIRLSVGLESVDDIWEDLE
QALN--AGA-G----KKKRT-----------------------------
>Annotree@>NZ_HE610988.1_406@RS_GCF_000285535.1@p__Firmicutes
------------------------------------------------------------
MS-------------KE------S----KHFD--------TLA---IH--AG--G-SASP
D-GS--LTP-PLYQTSTFTFETAEQGEARF------AG-IEEG-----YIYSRL--GNPT
VKLLEERI----------AILEGGEAGLS-----------FGSGMAAVSAVLFAVTKSGD
HILCSQGLYGCTFGLL-QMMKEKYNIEHDFS----DMNEEEEILSKLK--PNT-KLIYIE
TPINPTMKLIDLQKV-VQIAKS--K-G--------I-PV------VVDNTFCSPYLQKPI
TLGCDIVVHSATKYIGGHGDVIAGLVV-GKK-EFIQQVAMTTKKDI-GGIMSPFDAW-LL
LRGLKTLPVRMDRHCDNAEKIASLLKK-HKN--IEQIFYP-GDTE-----H-SNYGIM--
-K--K--Q-M--S-K-P----GGLISFTI-KG-SKKD-----A-QNILNRLQLIK----I
AVSLGDTETLIQHPATMTH-----AVVPEESRL-DMGITDNLIRLSVGLEAWEDIWEDLN
QALN--RM-----------------------------------------
>Annotree@>NZ_HE611051.1_287@RS_GCF_000285575.1@p__Firmicutes_A
------------------------------------------------------------
MS-----N------E-NL-----KN---MGFA--------TKA---IH--GGN-M-KN-A
F-GA--LST-PIFQTSTFVFDDAEQGGRRF------AL-EEDG-----YIYSRL--GNPT
NTVLEDKL----------ALLEGGEAAMS-----------MSSGIGAITSAIWSIVEAGD
HIVAAKTLYGCTFAFLNHGIT-KFGVEVTFV----DATNPENIKNAMK--DNT-KLVYIE
TPANPNLALVDIKAT-AEIAHS----KE------NC-ML------MVDNTFCTPYIQRPL
ELGADVVIHSGTKFLNGHGDVVCGFVV-GNA-EFIQKVRLFGVKDMTGSSMSPFDAY-LV
IRGMKTLPIRMEKHCCNAIKVAEFLEK-HKA--VERVYYP-GLKS-----F-PQYELG--
-K--E--Q-M--S-L-S----GAIIAFEI-KG-DLED-----G-KKVINNTKLCA----L
AVSLGDAETLIQHPASMTH-----SPYTPEERE-EAGIKDNLIRLAVGLENAEDIIDDLD
KALN--SIL----------------------------------------
>Annotree@>NZ_ALJG01000277.1_15@RS_GCF_000286315.1@p__Firmicutes
------------------------------------------------------------
ME-------------NK------Y----SKKE--------TVV---VH--KGY-D-SSQH
H-GS--LSI-PLYQTSTFAFDTAEQGERRF------AG-EESG-----NIYSRL--GNPT
VRVLEERI----------AELENGQSALA-----------FGSGMAAVSAILIHLTKTGD
HILCSRGIYGCTFGLL-EMMQEKYNITHSFN----AMSTEQEMEASIR--PET-VCIYVE
TPINPTMEIVDLELV-YKVAQK--H-G--------L-KI------IVDNTFSSPYLQNPL
DFGADYVLHSATKYINGHGDVVAGLLV-GQDAEDMMNLRMTVQKDV-GGIMSPFDAW-LI
IRGMKTLHVRMDRHSENAQKLVTYLQS-SSL--VKNIFYP-FDPS-----H-PQYEIA--
-K--K--Q-M--K-A-G----GGLISFEI-QG-GKEM-----A-QYFMNALQLIK----I
AVSLGDAETLIQHPASMTH-----SVIPESERE-KMGITNSLLRLSSGLEHPDDLIADLK
QAFT--KVE-T----HFAKTMYKNI------------------------
>Annotree@>NZ_JH791996.1_796@RS_GCF_000291295.1@p__Firmicutes
------------------------------------------------------------
-M-------------K-------K----KHME--------TAL---IH--HGY-E-SNEN
K-GS--LTP-PLFQTSTFTFETAQQGEASF------AG-EDPS-----YIYSRL--GNPT
VKLFEERI----------AVLEGGEEALA-----------FGSGMAAISATLIGFLKAGD
HIICSNGLYGCTYGFL-EVLEEKFMITHSFC----DMETETDIENKIR--PNT-KLIFVE
TPINPTMKLIDLEKV-IGVAKR--N-D--------L-LV------IVDNTFCSPYLQRPL
ELGCDAVVHSATKYIGGHGDVVAGVTI-CRT-KALADKIRPMRKDI-GGIMAPFDAW-LL
LRGLKTLAVRMDRHCDNAEKIVSFLKN-HEA--VEGVWYPEGE-------------LA--
-S--R--Q-M--K-R-G----GGVISFSI-KG-GKEE-----T-QSFINDLHFIT----I
AVSLGDTETLIQHPATMTH-----AAIPAELRK-EMGIFDNLIRLSVGLESWEDIVSDLE
QALK--KIS-T----VSNQ------------------------------
>Annotree@>NZ_JH791984.1_3989@RS_GCF_000291355.1@p__Firmicutes
------------------------------------------------------------
-M-------------K-------K----KHME--------TAL---IH--HGY-E-SNEN
K-GS--LTP-PLFQTSTFTFETAQQGEASF------AG-EDPS-----YIYSRL--GNPT
VKLFEERM----------AVLEGGEEALA-----------FGSGMAAISATLIGFLKAGD
HIICSNGLYGCTYGFL-EVLEEKFMITHSFC----DMESEEDLESKIR--PNT-KLIFVE
TPINPTMKLIDLKQV-IRVAKR--N-G--------L-LV------IVDNTFCSPYLQRPL
ELGCDAVVHSATKYIGGHGDVVAGVTI-CKT-KALADKIRPMRKDI-GGIMAPFDAW-LL
LRGLKTLAVRMDRHCDNAEKIVSFLKN-HDA--VEGVWYPEGD-------------IA--
-S--R--Q-M--K-R-G----GGVISFSV-KG-GKEE-----T-QSFINDLHFIT----I
AVSLGDTETLIQHPATMTH-----AAIPAELRK-EMGIFDNLIRLSVGLESWEDIVSDLE
QALK--KIS-T----VSNQ------------------------------
>Annotree@>NZ_ALVD01000013.1_11@RS_GCF_000292935.1@p__Fusobacteriota
------------------------------------------------------------
M---------------ET-----KK---CGLG--------TTA---IH--AGT-L-KNL-
Y-GT--LAM-PIYQTSTFIFDSAEQGGRRF------AL-EEAG-----YIYTRL--GNPT
TTVLENKI----------AALEEGEAAVA-----------TSSGMGAISSTLWTVLKAGD
HVVTDKTLYGCTFALMCHGLT-RFGIEVTFV----DTSNLDEVKNAMK--ENT-RVVYLE
TPANPNLKIVDLEAL-SKLAH---T-NP------NT-LV------IVDNTFATPYMQKPL
KLGADIVVHSVTKYINGHGDVIAGLVI-TNK-ELADQIRFVGLKDMTGAVLGPQDAY-YI
IRGMKTFEIRMERHCKNAKKVVEFLNK-HSK--IERVYYP-GLET-----H-PGHEIA--
-K--K--Q-M--K-D-F----GAMISFEL-KG-GFEA-----G-KTLLNSLKLCS----L
AVSLGDTETLIQHPASMTH-----SPYTKEERE-AAGITDGLVRLSVGLENVEDIIADLE
QGLE--KI-----------------------------------------
>Annotree@>NZ_CP015506.1_4510@RS_GCF_000294775.2@p__Firmicutes
------------------------------------------------------------
MD-------------RK------HR---FNFE--------TQV---IH--EGY-D-AERF
K-GS--LAP-PIFQTSTFTFETAQQGEKRF------SG-EEEG-----YIYSRL--GNPT
VKMLEERM----------AVLEKGEAALA-----------FGSGMAAVSAVLFALTKTGD
HILCSQGVYGCTFGLL-EMMEEKFQISHDFS----AMESKQQLLDEIK--PET-ACIYVE
TPINPTMKLVDLSMV-AEAAKE--K-G--------I-PV------VVDNTFCSPYLQNPI
ELGCDIVIHSATKYIGGHGDVVAGLVI-GSK-EFLDKVSMTTQKDI-GGIISPFDAW-LL
LRGLKTLAVRLDRHCDNAERLASYLLA-HPK--VEKVYFP-GDSN-----N-ADFEIG--
-Q--K--Q-M--R-R-P----GGMISFTL-KG-DKET-----A-QEFMNRLNLIK----I
AVSLGDAETLIQHPATMTH-----AVVPKGSRE-KMGIEDTLLRLSVGLESVEDIRDDLS
QALE--GV-----------------------------------------
>Annotree@>NZ_BAFK01000007.1_9@RS_GCF_000296695.1@p__Proteobacteria
------------------------------------------------------------
MH-----D-------NT--PNNKNN----HAE--------TLC---IH--AGK-E-KN-Q
H-GT--LAT-PLYQSSTFVFDNAEQGAARF------AG-EAEG-----YIYTRL--GNPT
TRELELKI----------AALEGMADAAA-----------TATGMGAVAASTMAFLQQGD
HLLASKAIYGCSFALFNHMFA-RYGIEVSFV----DMTDHAAVEQAIK--PNT-KMLFAE
TPINPNMVVLDLAFL-ADVCRQ--H-Q--------L-IS------VIDNTFMTPLLQKPA
DYGIDIIIHSATKYLNGHGDVVAGLIV-SDS-ETIKTIKLTTLKDM-GATISPHDAW-LI
IRGLKTLAVRLERHCSNAQKVAEFLAA-HPA--VREVYYP-GLPS-----H-PGYKFI--
-G--S--Q-M--K-A-A----GGVLAFEL-NA-SLDE-----S-RYFINQCQLLS----L
AVSLGDAESLIQHPASMTH-----SPYTAEERQ-MAGISDGLIRVSVGLEHVDDIIADLA
QALT--KMQ-Q----LQR-------------------------------
>Annotree@>NZ_JH921520.1_223@RS_GCF_000299035.1@p__Firmicutes
------------------------------------------------------------
-M-------------K-------K----KHIE--------TAL---IH--HGY-E-SKMH
K-GS--LTP-PLFQTSTYTFETAQQGEASF------AG-QDPS-----YIYSRL--GNPT
VELFEERM----------AALEEGEVALA-----------FGSGMAAISATLLAFLRAGD
HIICSNGLYGCTYGFL-EVLEEKFMITHSLC----DMETEEEIEAEIR--PNT-KLIFVE
TPINPTMRLIDLEKV-IKVAKQ--N-E--------L-LV------IVDNTFCSPYLQTPL
TLGSDVVLHSATKYIGGHGDVVAGVTV-CKT-KELAEQIRPIRKDI-GGIMAPFDAW-LL
LRGLKTLAVRMDRHCDNAEKVVSFLKN-HES--VEAVWYPEGE-------------IA--
-A--S--Q-M--K-R-G----GGVISFTI-KG-GKEE-----A-QAFMNELQFIT----I
AVSLGDTETLVQHPGTMTH-----AVIPAAVRH-EMGIADNLIRLSVGLESWEDIVSDLA
YALQ--KLS-N----TFSHANGE--------------------------
>Annotree@>NZ_AMRG01000004.1_67@RS_GCF_000299895.1@p__Proteobacteria
----------------------------------------------------------M-
ATD----N------NNNA----PPQHSSWRLA--------TQT---IH--AGR-A-HDDP
H-GA--LVA-PLYQSATFTFANSQQGSERF------AG-DAQG-----YIYSRL--GNPT
VTELEQKM----------AVLE----AAA-----------TATGMGAVSAAMLAFLKQGD
HILVAKAIYGCSFALFSELFT-RFGISVDFV----DMTTPQSVAKAMR--DNT-RLLFLE
TPANPHLQVIDIAAI-ADIGHQ--Y-G--------A-RV------VVDNTFMTPLFQRPR
EQGADIVIHSATKYLNGHGDVVAGVIC-GNE-DDIALIKSTTLKDM-GATISPHDAW-LI
LRGLKTLDVRMQRHMQNAQQVADFLQQ-HKA--VATLYFP-GCAD-----H-PAQALM--
-G--T--Q-M--H-A-A----GAVIAFEL-EG-DEAQ-----A-RRFLDALQLIT----L
AVSLGDAESLIQHPASMTH-----SPFTPEARQ-AAGISDTLVRLSVGLEAIEDILADLA
QALA--VAT-A----QP--ATTSRSTTIKHAG-----------------
>Annotree@>NZ_AMRI01000005.1_172@RS_GCF_000299915.1@p__Proteobacteria
------------------------------------------------------------
MS-----H------W-------------QHPD--------TLA---IH--GGK-D-HSDP
Q-RA--LAT-PLYQTSTFAFANTAQGAARF------AG-EDEG-----PIYTRL--GNPT
VAELERLV----------AKLEGTEAAVA-----------TASGMAAVSAALLGSLSCGD
HLVASKAVYGCSFALMNHLLP-RLGIEVSFV----DMTRVAEVEAAIR--PNT-KALFLE
TPVNPNLEVVDLAAI-GALLAK--H-Q--------L-LG------IADNTFLTPLLQRPG
DYGFELVLHSATKYLNGHGDVIAGILC-GSK-ERIAEIRSTVIKDV-GAVLGPFEAW-LI
LRGLKTLPVRMARHCESALKVASWLEA-HPK--VKAVYYP-GLPS-----H-PGYRFL--
-G--R--Q-M--K-G-A----GGVIAFEL-KA-GLQA-----S-ANFIDRLSLFT----L
AVSLGDAESLISHPASMTH-----SPYSPEERA-MAGISDSLIRVSIGLEQVEDLLGDLA
ASLD--KV-----------------------------------------
>Annotree@>NZ_AMQH01000014.1_90@RS_GCF_000300195.1@p__Firmicutes_A
------------------------------------------------------------
MD-----K------N-VL-----KN---MGFS--------TRA---VH--GGA-V-KD-Q
Y-GA--LAT-PIHQTATFIFDSAEQGGNRF------AL-KEEG-----YIYSRL--GNPT
NTVLEEKL----------ALLEGAEAAVS-----------MSSGMGAVSSALWSSLRAGD
HVVAAKTLYGCTFAYLSHGLT-RYGVEVTFV----DTRDPENVRKAMR--PNT-KVVYLE
SPANPNLDIADIEVI-SKIAHE----NE------GC-LV------MVDNTFCTPYITKPL
SLGADVVIHSGTKFLNGHGDVVCGFVA-GYK-EFLTQVRLFGVKDMTGSVMSPFDAY-LV
IRGMKTLEVRMERHCANAMKVAEFLEN-HPA--VEKVYYP-GLKS-----F-PQYDLA--
-K--K--Q-M--A-L-P----GAVIAFEI-KG-GVEE-----G-KKMINNTHLCS----L
AVSLGDCETLIQHPASMTH-----SPYTSEERL-EAGIKDNLVRLAVGLENVEDIISDLD
QALN--IIV----------------------------------------
>Annotree@>NZ_CP004388.1_3633@RS_GCF_000300235.2@p__Proteobacteria
------------------------------------------------------------
MS---DPRH--------T-----K----SGFA--------TRA---IH--HGY-D-PQSH
N-GA--LNP-PVYMSSTFAFETAEQGGRMF------AG-EEQG-----FIYSRI--GNPT
LALLESRL----------AVLEGGEAALA-----------TASGMGAITSVFWTFIAPGD
EIIVDRTLYGCTFAYFRHGLE-KFGIKHTHV----DLTDPKELEKAIS--DKT-KIVYFE
TPANPNMRLVDIEAI-SDIAHK--H-GA---------KV------VVDNTYCTPYLQRPI
ELGADIVVHSATKYLGGHGDLTAGAVI-GRA-EDLEQVRLVGLKDMTGAVLSPQDAN-LV
MRGLKTLELRMERHCDNAEKIATFLEN-HPK--VEKVFYP-GLES-----F-AQYELA--
-K--K--Q-M--A-R-F----GGMIAFEL-KG-GIEE-----G-RKLMNGLNMIT----R
AVSLGDAETLIQHPASMTH-----STYTPEERA-EYQITDGLIRLSAGLESIDDILADLE
QALD-----------GDQMAIAAE-------------------------
>Annotree@>NZ_AMRN01000001.1_81@RS_GCF_000300275.1@p__Proteobacteria
------------------------------------------------------------
MSA--HDKH------NSA-----K----TGFA--------TRA---IH--HGY-D-PQSH
N-GA--LNQ-PVYMSSTFAFETAEQGGRFF------AG-DEQG-----FIYSRI--ANPT
LDLLEKRL----------AVLEGGEAAVA-----------TASGMGAITSVFWTFIAPGD
EIIVDRTLYGCTFAYFRHGLE-KFGIKHTHV----DLTDPAELEKAIS--DKT-KIVYFE
TPANPNMRLVDIEAI-SDIAHK--H-GA---------KV------VVDNTYCTPYLQRPI
ELGADIVVHSATKYLGGHGDLMAGAVI-GTL-EDMTQVRLVGLKDMTGAVLSAQDAN-LV
MRGLKTLELRMERHCDNAEKIADFLDK-HPK--VEKVFYP-GLES-----D-PHHKLA--
-K--K--Q-M--D-R-F----GGMIAFEL-KG-GIEE-----G-RKLMNGLNMIT----R
AVSLGDAETLIQHPASMTH-----STYTAEERA-EYQITDGLIRLSAGLESIDDILADLS
NALD-----------GDQMAIAAE-------------------------
>Annotree@>NC_018708.1_3327@RS_GCF_000302535.1@p__Proteobacteria
------------------------------------------------------------
MTR--T------T-DHTT-----A----TGFS--------TRA---IH--HGY-N-PADH
Q-GA--LVP-PIHTSATYAFPDVAYGARCF------AG-EEPG-----YFYTRI--ANPT
LALLEGRL----------AALEEGAGAVV-----------FGSGMGAITATLWSMLEPGD
EVLADLTLYGCTFSFLNHGLG-RFGVTVRHV----DMTDPARVAEALT--AKT-RVVYLE
TPANPNMRLVDIAAV-SALAHA--Q-GA---------KV------VVDNTYCTPYLQQPL
LLGADVSVHSMTKYLGGHGDLTAGAAVFADA-ELAQRVRLYGLKDMTGAVMSAQDAH-LV
MRGLKTLALRMDRHCQSAQKVAEFIAA-HPA--AAAVHYP-GLPS-----F-AQHALA--
-K--Q--Q-M--R-Q-M----GGMIAFEL-RG-GLQA-----G-VRFMDALQLVT----R
AVSLGDAETLAQHPASMTH-----STYTPEQRA-AHGIAEGLVRLSVGLEDLDDLLADIG
QALD--LAH-A----MDLSAGVNA----AISPERA-AAAAPSCSAPA--
>Annotree@>NZ_AJTN02000005.1_11@RS_GCF_000305495.1@p__Firmicutes
------------------------------------------------------------
MG-------------EK------Y----KHIE--------TAV---IH--EGY-D-SKQH
L-GS--LAA-PIFQTSTFVFDTAEQGERRF------AG-EEEG-----YIYSRL--GNPT
VKALEDRI----------AVLEGAEAGLA-----------FASGMAAVSAVLLALTKAND
HIICSQGLYGCTFGLL-KLMKEKYNIDHDFC----EMKTADELEAIIR--PET-TCIYIE
TPINPTMKMIDLELV-AAIAHK--H-G--------I-AV------VVDNTFSTPYLQKPL
DHGCDIVLHSATKYICGHGDVIAGLAA-GKQ-DLISQVAKSTLKDI-GGILSPFDAW-LL
LRGLKTLPVRMDRHSENAERIFQMLKK-EPM--IDRVYYP-GDTE-----H-PDYLIM--
-E--K--Q-M--K-Q-G----GGLISFEV-KG-TKAD-----A-QRLLNELKLIK----I
AVSLGDAETLIQHPATMTH-----AVVPEQSRL-EMGITDQLVRLSVGLENWEDLWDDLK
RALT--AVE-M----K---------------------------------
>Annotree@>NC_018868.3_2122@RS_GCF_000305785.2@p__Proteobacteria
------------------------------------------------------------
MW-----H------S-------------EHLE--------TNT---IH--GGK-D-GQGQ
H-GP--LST-PIYQTSTFVFDDVQQGASRF------AG-EAGG-----HIYSRL--GNPT
VDELEARM----------ALLEGTEAAAA-----------FGSGMGAVSAVVLGLLKQGD
HLVTSHRLYGCTFALFNHQLP-AFGIEVSFV----DLADEAAVRAAIK--PNT-KVIYGE
TPINPCLSVADLDML-AGIAKA--H-G--------I-TT------VIDNTFMSPVLQKPA
KHGIDIVLHSATKFLNGHGDVVAGILC-GPK-DLIDQIKMTTRKDM-GAIISPHDAW-LI
IRGLKTLHLRVERHCENALRVADYLQS-HPL--VKKVDYP-GLPG-----H-PGYKLL--
-G--K--Q-M--K-A-G----GGVLAFEL-KA-SFDQ-----A-VTFMNALKMCK----R
AVSLGDAETLIQHPASMTH-----STYTPEELS-EAGIPQTLIRLAPGLEHVDDIIADIE
QALG--AAA-K------QAT--QAA------------------------
>Annotree@>NZ_HE978618.1_206@RS_GCF_000307225.1@p__Firmicutes_A
------------------------------------------------------------
MT-----E------N--------KK---RSFA--------TET---IH--AGA-I-KD-A
F-GS--LGL-PIYQTSTFIFENAEQGGRRF------AL-EEEG-----FIYSRL--GNPT
NDALEKKL----------ATLEGAEAAVS-----------TSSGMGAITSSIWPFIKAGD
HILACGTLYGCTFAFLNE-IR-KFNIDVEFI----DMTDLEEVKKHLK--ANT-RIVYLE
TPANPTLDIIDIEEV-VKLAKN--N-SK------ET-LV------IADNTFATPYLQNPL
KLGVDIVVHSATKYLNGHGDVIAGFSC-GSK-ELMTQVRLVGQKDFTGSVLSAHDAF-LI
FRGMKTLEVRMKKHVENTKKIVAALQK-HKN--VEKVYYP-GLED-----F-KNHEVA--
-K--K--Q-M--K-D-Y----GAMITFEV-KG-GIEA-----G-RCVMNNVKLCS----L
AVSLGDAETLIEHPATMTH-----STYSEEALK-EAGIAPGLIRLSVGLEDADEIIEDLN
QALD--LI-----------------------------------------
>Annotree@>NZ_DF158896.1_106@RS_GCF_000307265.1@p__Firmicutes_A
-----------------------------------------------------------M
ME-----N--------------EQK---LGFA--------TRQ---IH--VGK-I-KDA-
S-GA--LCT-PIYQTSTFEFETVQQGGARF------AG-EEPG-----YIYSRL--SNPS
LTQAEEKL----------ASLENGEAALA-----------AASGMGAISAALWTSVVAGD
EILASDTLYGCTFSLLCHGMT-KFGVDTKFI----DMVDIENLKKHLT--PKT-KVVYFE
TPCNPTLKILDIQAI-AEAAHQ--Y-NP------AI-RV------MVDNTFCSPYLQRPL
ELGADVVVHSATKYINGHGDVIAGFIV-GTV-EFIGQCRTVGLKDMTGAVMSPFDAF-LI
ARGLKTLDIRMERHCANARKVAKFLHS-HPA--VDKVYYP-GLPD-----F-EGYEVA--
-K--K--Q-M--K-D-F----GGMLSIEL-KA-SREE-----V-ANALNKLQLCT----I
AVSLGDAETLVEHAATMTH-----STYTPEELA-AAGISEGLVRISVGLEDPDDIIADLK
RVLD--TLV-S--------------------------------------
>Annotree@>NZ_DF158896.1_582@RS_GCF_000307265.1@p__Firmicutes_A
------------------------------------------------------------
MK-----N--------------EKQ---LGFS--------TRQ---IH--AGK-E-ANS-
A-GS--LCT-PIYQTSTFEFASVEQGGARF------AG-EEGG-----YIYTRL--GNPS
LTQAEAKL----------ASLENGEAALA-----------AASGMGAISSALWTSVVAGD
EILADETLYGCTYALLVHGMG-KFGVHVILT----DLSNPENLKKHLS--SKT-KVVYFE
TPCNPTMKVIDIAVT-SQMAHD--F-NP------AI-RV------IVDNTFCSPYLQRPL
DLGADVVVHSATKYINGHGDVIAGFVV-GKA-DFIGQCRMFGLKDMTGAVMSPFDAF-LI
ARGLKTLSIRMDRHCSNAQKVAEFLHG-HPA--VAKVYYP-GLAD-----F-EGREIA--
-Q--K--Q-M--S-Q-P----GGMMSIEL-KS-DRAA-----T-AAALNKLELCT----I
AVSLGDAETLVEHPASMTH-----STYTPEELK-ASGISEGLVRISVGLEDPEDIIADLK
AVLD--TLI----------------------------------------
>Annotree@>NZ_HE978533.1_182@RS_GCF_000311745.1@p__Firmicutes_A
------------------------------------------------------------
MT-----E------N--------KK---RSFA--------TET---IH--AGA-I-KD-T
Y-GS--LGL-PIYQTSTFIFDNAEQGGRRF------AL-EEEG-----FIYSRL--GNPT
NDALEKKL----------AALEGAEAAVS-----------TSSGMGAITSSIWPFIKAGD
HILACGTLYGCTFAFLNE-IT-KFNVDVEFI----DMTDLEEVKKHLK--DNT-RIVYLE
TPANPTLDVIDIEEV-VKLAKA--N-SK------DT-LV------IADNTFATPYLQNPL
KLGVDIVVHSATKYLNGHGDVIAGFSC-GSK-ELMTQVRLVGQKDFTGSVLSAHDAF-LI
FRGMKTLEVRMKQHVANTKKVVEALQK-HKN--VEKVYYP-GLED-----F-KNHEVA--
-K--K--Q-M--K-D-Y----GAMVTFEV-KG-GIEA-----G-RCVMNNVKLCS----L
AVSLGDAETLIEHPATMTH-----STYSEEALK-EAGIAPGLIRLSVGLEDADEIIEDLN
QALD--LI-----------------------------------------
>Annotree@>NZ_HE978571.1_5@RS_GCF_000311825.1@p__Firmicutes_A
------------------------------------------------------------
MN-----S------KDEL-----KK---MHFE--------TKA---IH--GGY---EKNK
F-GA--LAT-PIYQTSTFIFDNAEQGGRRF------AL-EEDG-----YIYSRL--GNPT
NEQVEEKV----------ALLEEGEACVS-----------AASGMGAITSAIWPFVKCGD
HMIAAKTLYGCTFAFLEHSVS-KMGIEVDFV----DITNVDNIINIMK--ENT-KIVYLE
TPANPNMDICDIEEV-AKRVHE--K-NK------DC-LV------IVDNTYCTPYIQRPL
TLGADMVVHSATKYLNGHGDVIAGFAV-GRK-ELIDQVRLVGIKDCTGAVLAPFNAY-LI
LRGMKTLQIRMDKHCSNAMKVAEFLEK-HPK--VKSIQYP-GLKS-----F-KYYDVA--
-K--K--Q-M--A-L-P----GAMIAFEI-EG-GKEA-----G-AKLMNSVKLCT----L
AVSLGDAETLIQHPASMTH-----SPYTAEERA-AAGISEGLIRLSVGLENADDIIEDLK
QALD--QI-----------------------------------------
>Annotree@>NZ_HE978586.1_201@RS_GCF_000311985.1@p__Firmicutes_A
------------------------------------------------------------
ME-----K---------------KN---LKLD--------TIA---VH--GGY-E-PN-K
Y-GA--LAT-PIYQTSTFIFDNCNQGGNRF------AG-KEDG-----YIYGRL--GNPT
VANAEKKV----------ALLEGAEDAVG-----------TASGMGAIASTLWSFLSAGD
HIIASEVLYGCTFALMNESLT-RMGVEVSFI----DTTDPKNVEKAMK--DNT-KIVYIE
TPVNPTIGLADIKAI-ADIAHK--K--E------GV-RV------VVDNTFATPVCQKPL
ELGADIVVHSATKYLNGHGDVIAGFAV-GSA-EDMATVRLVGVKDCTGSVMSPFQAY-LI
IRGMKTLGVRVRQHCANAQKVAEFLEK-HDK--VERVIYP-GLDS-----F-DQKELA--
-D--R--Q-M--K-L-P----GAMISFMV-KG-GLDD-----A-KKVMDSVKICT----L
AVSLGDCETLIEHAASMTH-----STYSPEELE-KAGIPVNLIRLSVGLEDPEDIIADLD
QALN--QL-----------------------------------------
>Annotree@>NZ_KB233222.1_7@RS_GCF_000314855.2@p__Proteobacteria
------------------------------------------------------------
MS------------SD-K-----K----NAFD--------TRI---IH--SFY-D-QSSN
K-GS--LIP-PLYQTSTYSFSSAEEGAAYF------YG-EKEG-----YIYTRI--NNPT
LDLLEKRI----------ADLEEGESAVV-----------FSSGMGAITSTFWSLMNPGD
ELLVDMTVYGCTYSFFHQGLE-RFGVKIRHI----DMSIPENVTQSIG--KNT-RMIFFE
SPANPDMRLVDIQAV-SDIAKQ--H-NI---------MV------VVDNTYCTPYLQKPI
TIGADIVIHSLTKYMSGHGDVVAGAVI-TTQ-EIATQIRLVGLKDMTGACLSPHDAS-LI
MRGMKTLPIRMERIAKNTQAIAEYLEL-HPK--IAFVSYP-GLSS-----F-AQYELS--
-K--K--Q-M--K-L-P----GGMIAFEI-KG-GMES-----G-KLFLNRLNLFS----R
AVSLGDCESLAQHPASMTH-----STYTSEERK-YYGISDGLLRLSIGLEDVNDLIADLE
QALR---------------------------------------------
>Annotree@>NZ_AMWJ01000193.1_20@RS_GCF_000319305.1@p__Proteobacteria
------------------------------------------------------------
MS-----G------SSK------Q----QGFA--------TRA---IH--HGY-D-PQAH
G-GA--LVP-PVYQTATFAFPSVEYGAACF------AG-EAAG-----HFYSRI--SNPT
LAVLENRM----------ASLEGGEAALA-----------LASGMGAITATLWTLLRPGD
EVLLGSTLYGCTFAFLHHGIG-EFGVRLKHV----DMGDLKAVEAAIT--PAT-RVICFE
SPANPNMHLADIAGV-AKIARQ--H-GA---------TL------VVDNTYCTPYLQRPL
ELGADLVVHSATKYLSGHGDITAGLVI-GAK-ALVDRIRLEGLKDMTGAVLSPHDAS-LL
MRGLKTLNLRMERHCANAQALAEFLRK-QPE--VEVLHYP-GLPS-----F-PQHALA--
-K--R--Q-M--A-L-P----GGMLAFEL-KG-GILA-----G-RRFMNALQLFS----R
AVSLGDAESLAQHPASMTH-----SSYTSEERA-QHGISEGLVRLSVGLEDIDDLLGDVR
QALK--ACS-P----G---------------------------------
>Annotree@>NZ_HE578909.1_173@RS_GCF_000321005.1@p__Firmicutes_A
------------------------------------------------------------
MT-----E------N--------KK---RSFA--------TQT---IH--AGA-M-KD-T
Y-GS--LGL-PVYQTSTFIFDSAEQGGRRF------AL-EEEG-----FIYSRL--GNPT
NDALEKKL----------AALEGAEAAVS-----------TSSGMGAITSSIWPFIKAGD
HILACGTLYGCTFAFLNE-IQ-KFNIEVEFI----DMTDLEEVKSHLK--ENT-RIVYLE
TPANPTLDIIDIEEV-VKLAKK--N-SK------DT-MV------IADNTFATPYLQNPL
KLGVDIVVHSATKYLNGHGDVIAGFSC-GSK-ELMTQVRLVGQKDFTGSVLSAHDAF-LI
FRGMKTLEVRMKQHIENAKKVVEALQK-HKN--VEKVYYP-GLED-----F-KNHEVA--
-K--K--Q-M--K-D-Y----GAMVTFEV-KG-GIES-----G-RTIMNNVKLCS----L
AVSLGDAETLIEHPATMTH-----STYTEEALK-EAGIAPGLIRLSVGLEDSDDIIEDLN
QALD--LI-----------------------------------------
>Annotree@>NZ_HE610717.1_793@RS_GCF_000321025.1@p__Firmicutes_A
------------------------------------------------------------
MN-----N------KDEL-----KK---MHFE--------TKA---IH--GGY---EKNK
F-GA--LAT-PIYQTSTFIFDNAEQGGKRF------AL-EEEG-----YIYSRL--GNPT
NEQVEEKV----------AILEEGEACVS-----------AASGMGAITSAIWPFVKCGD
HMIAAKTLYGCTFAFLEHSVS-KMGINIDFV----DITNVDNIINVMK--ENT-KIVYLE
TPANPNMDICDIEEV-AKKVHE--K-NK------DC-LV------IVDNTYCTPYIQRPL
TLGADIVVHSATKYLNGHGDVIAGFAI-GRK-ELIDQVRLVGIKDCTGAVLAPFNAY-LI
LRGMKTLQIRMDKHCSNAMKVAEFLEK-HPK--VKSIQYP-GLKS-----F-KYYDVA--
-K--K--Q-M--A-L-P----GAMIAFEI-EE-GKEA-----G-AKLMNSVKLCT----L
AVSLGDAETLIQHPASMTH-----SPYTAEERA-AAGISEGLIRLSVGLENAEDIIEDLK
QALD--QI-----------------------------------------
>Annotree@>NZ_CAPG01000070.1_56@RS_GCF_000321185.1@p__Firmicutes
------------------------------------------------------MQRGYF
MM-------------KK------F----NNFE--------TAV---IH--SGY-E-PREH
S-GS--LSV-PIYQTSTFIFDQAEIGERRF------AG-DESG-----YIYSRL--GNPT
VEILEKKM----------ALIESGEAALA-----------FGSGMAAVSAVLLSLTESGD
HIVCSQGIYGCTFGLL-HLMKEKYQINHTFS----FLESEEEIRRVIQ--PTT-SCIYIE
TPINPTMKMIDLELV-VKIAKE--K-G--------I-CV------VVDNTFSTPYLQRPL
ELGCDVVVHSATKYIGGHGDVVAGIAV-GSI-EFMEKVKRTTQKDI-GGIMSPFDAW-LL
IRGLKTLPVRMDRHCKNAEKIFRLLKK-HPK--VKAIYYP-GNEE-----H-EDYFIK--
-Q--K--Q-M--K-K-S----GAVISFEI-EG-GKEE-----A-QHFLNSLQLIK----L
AVSLGDTETLIQHPATMTH-----SGIPQQERD-LMGINDRLIRLSIGLEAWEDIWKDLN
QALK--SLA-S----NK--------------------------------
>Annotree@>NC_019954.2_859@RS_GCF_000328765.2@p__Firmicutes_A
------------------------------------------------------------
MD-----G--------K------VK--GFN----------TKA---IH--AGQ-K-PCPV
T-GA--HVT-PIYQTSTFVFKDVDQGARRF------AG-EEEG-----YIYTRL--GNPT
LTELEAKV----------AALEGGEAAIG-----------AASGMAAISTALVTLLKKGD
HIVAGDALYGCTHSFISEILP-QYGIEVTMV----DTSNLENIENAMK--PNT-KVIYVE
TPANPTMKLVDLEGA-SDIAHK--H-G--------A-II------IVDNTFMSPYLQRPI
EHGVDVVVHSATKYIGGHGDVLAGLII-GPK-ELIDTMRIPYLKDF-GGILSPFDAW-LL
LRGLKTLGVRMDRHCANAQKVAEYLEK-HPL--IDKVYYP-GLPS-----H-PQYELA--
-K--K--Q-M--D-G-F----GGMMSFEL-KG-GLEA-----G-KVLMNSVKMIT----L
AVSLGCVDSLIQHPASMTH-----SPVPREERL-KAGITDGQVRLSVGIEDVEDIIADLD
QALK--EVE-K------QTM-----------------------------
>Annotree@>NZ_AOPM01000023.1_1@RS_GCF_000336495.1@p__Proteobacteria
------------------------------------------------------------
------------------------------------------------------------
--------------------------AARF------AG-EEAG-----YIYSRL--GNPT
VRELEQKL----------AALEQTEDAAA-----------CATGMGAVSAAVMSFLSAGD
HLIASTTVYGCTYALFSHLLT-RFGVEVTFV----DCNDIQAVKQALR--PNT-KMLFVE
TPANPNIDVYDLQQL-CDVAKS--H-Q--------L-IS------VVDNTFLTPILQKPA
HFGADLIVHSATKYLNGHGDVVAGLVC-GSN-EHIQCIKSTVLKDI-GATMSPFDAW-LI
LRGMKTLAVRMQAHCQSAHQVAEFLHQ-HQS--VERVYFP-GLKN-----D-PGHRLM--
-G--S--Q-M--Q-D-A----GGVIAFEL-KA-SLAQ-----T-EQFINSLQLCT----L
AVSLGDTETLIQHPASMTH-----STYEPEQRR-AAGISDGLVRISIGLEDVNEIIADLS
QGLA--KL-----------------------------------------
>Annotree@>NZ_CM001792.1_3209@RS_GCF_000340475.1@p__Firmicutes
------------------------------------------------------------
MK-------------KKS-----Y----KHME--------TSV---IH--EGY-D-STQM
L-GS--LTP-PIFQTSTYTFDSAEQGQARF------AA-EEEG-----YIYSRL--GNPT
VRILEERI----------AALEGGERGLA-----------FSSGMAAVSAILLALTKAND
HIICSSGLYGCTYGLL-SMMEEKYNIRTDYS----TMLSEKELEDQIT--KDT-ALIYVE
TPINPTMQVIDLELV-VNVAKK--Y-R--------L-PV------VVDNTFSSPYLQRPL
ELGCDFVIHSATKYIGGHGDVIAGLAV-GKK-EIMDTIALTTQKDI-GGVLSPFDAW-LL
IRGLKTLPIRMDRHSSNAEKIVQQLKL-HKA--VKNVYYP-GDPD-----F-SNVEIA--
-N--K--Q-M--K-F-A----GGVLAFEV-KG-GKKE-----A-QQVLNNLNFIK----I
AVSLGDAESLMEHPASMTH-----AVIPVEERA-KMGITESLLRLSVGIEAWEDIWEDIQ
QALD--NI-----------------------------------------
>Annotree@>NZ_CP017432.1_2743@RS_GCF_000346225.2@p__Proteobacteria
------------------------------------------------------------
MT-----D------KNN------D----FGFS--------TRA---IH--HGY-D-PLQN
N-GA--LIP-PIYLTSTFAFPTVEYGAGCF------AG-EQSG-----HFYTRI--SNPT
LALLESRM----------AALENGEAGVA-----------FSSGMGAIAATFWTLLRPGD
EIIVNRTLYGCTFALLHHGIG-EFGVKVKHV----DMSDLIELEAAIS--PAT-RMIYFE
SPANPNMKLVDIAAV-SDIAHK--HQDI---------VV------AIDNTYCTPYLQRPL
ELGADLVVHSATKYLSGHSDITAGIVV-TSQ-ALADRIRLQGLKDLTGAVMSPQDAY-LL
MRGLKTLALRMDRHCSNAQVIAACLQE-HPA--VEWVAYP-GLPS-----F-PQHALA--
-S--R--Q-M--K-L-P----GGMIAFEL-KG-GLAA-----G-QRFMNALQLFS----R
AVSLGGAESLAQHPASMTH-----STYTLEERE-RHDISEGLVRLAVGLEDIADLLADIE
QALR--A------------------------------------------
>Annotree@>NZ_ANNV01000176.1_2@RS_GCF_000346755.1@p__Proteobacteria
------------------------------------------------------------
MN-----N------KHN------A----FGFS--------TRA---IH--HGY-D-PQDH
H-GA--LVP-PIYLSATFAFPTAEYGAACF------AG-EESG-----HFYTRI--SNPT
LALLESRM----------ATLENGEAAVA-----------FSSGMGAIAATFWTLLRPGD
EVIVSQTLYGCTFALLHHGIG-EFGIKVRHV----DLTDLDALRAALS--PAT-RMIYCE
TPANPNLQLVDIAAV-AALAHA--QPNI---------TV------VVDNTYCTPYLQRPL
ELGADVVVHSATKYLSGHGDITAGIAV-SSH-ALAQRIRLQGLKDLTGAVMSPQDAS-LL
MRGLKTLALRMDRHCANAQAVAEALQA-HPA--VQWVTYP-GLRS-----F-PQYELA--
-Q--R--Q-M--K-M-P----GGMIAFEL-KG-GIDT-----G-RRFMNALQLFT----R
AVSLGDAESLAQHPASMTH-----STYTPEQRA-HHGISEGLVRLSVGLEDVADLLADVQ
QALA--KST-R--------A-APRHAARVEHAL---K------------
>Annotree@>NZ_AOFT01000012.1_68@RS_GCF_000348905.1@p__Firmicutes
------------------------------------------------------------
MN-------------KK-----------VHRD--------TLI---IH--EGH-D-PHDH
Q-DS--LAV-PLYQTSTYVFPDAATGAARF------AG-EQEG-----NIYSRL--TNPT
VKVLEERI----------AALEKGAGALA-----------FGSGMAAVSAALVHATKAGD
HILCSRGIYGCTFGLL-NIMEEKYGITHDLI----PMKSEEEIEQFVR--PET-SVIYLE
TPVNPTMEVADIRAA-ANVAKR--H-G--------L-KV------IVDNTFCSPYIQNPI
ELGADFVLHSGTKYINGHGDVIAGLLV-GADEEEIGKIRMTVQKDY-GGIISPFDAW-LM
IRGLKTLAVRMERHTSNAEAVIRYLKT-VPA--VREIHYP-LDPA-----H-PDVEIA--
-K--R--Q-M--N-A-G----GGILSFTL-DG-GEEE-----A-RFFLDELRLVK----L
AVSLGDAESLIQHPASMTH-----SPVPEEGRR-EMGITDSMIRFSAGLEHPDDIIADLD
AAFS--ALK-R----RAAAATTE--------------------------
>Annotree@>NZ_CAUI01000010.1_104@RS_GCF_000350165.1@p__Firmicutes_F
------------------------------------------------------------
ME-----K------K-DL----GKL--GFQ----------SLC---CH--AGQ-H-ADPQ
T-GA--HNT-PIYQTSTFAFENVQDGSAKF------AG-EKEG-----YIYTRL--GNPT
QNALEEKM----------AAIEGAEAAIA-----------TASGMAAISSSVMAVAFAGD
HILAHDCLYGCTHSLMEEILP-RYGIEVTFA----DLSNLDNVEENMQ--DNT-KLVYLE
TPSNPTLNLVDIEEV-SKKAHA--A-G--------A-KV------IVDNTFMTPYLQSPL
ALGADMVVHSATKYIGGHGDAIAGVIA-GKE-EMLADIRMTTLKDF-GGIISPFNAW-LL
LRGLKTLPIRVEKHNQNAMEVAEFLEA-HDK--VEKVFYP-GLES-----H-PQHDLA--
-K--K--Q-A--S-G-F----GSMISFEL-KG-GHSA-----G-EKMMNNVNLAT----L
AVSLGDVDTLIQHPASMTH-----APVPREERL-AAGITDGLVRISIGIEDVEDIIADLE
NSLS--VLA-D------VE-DESLTTV----------------------
>Annotree@>NZ_AQVC01000012.1_43@RS_GCF_000372405.1@p__Bacteroidota
------------------------------------------------------------
MN-----Q------EDQK----TTA---YGFD--------TKA---IH--GVP---QKNP
F-GT--LAT-PIYQTSTYVFDSAEQGGARF------AL-EEPG-----YIYTRL--GNPT
CTRVEEKL----------ALLEGAEAAIS-----------CASGMGAITSALWVLLQQGD
HMVAHKTLYGCTYAYFSHGLS-RYGIEVTFV----DMTNPEELRKAIR--PNT-KVVYFE
SPANPTMDMVDIEQI-AKIAHE--H-EG-------I-TV------VADNTYCTPYLCRPI
EYGVDVVVHSATKYLNGHGDVIAGFVV-GST-EYITQVRLLGVKDLTGACLGPLEAF-LI
ERGMKTLSLRMDRHSSNAQKVAEFLEA-HPK--VESVQYP-GLAS-----F-KYKAIA--
-D--K--Y-M--R-L-P----GGMISFEV-KG-GKPA-----G-QKLINSCQLCS----I
AVSLGDTETLIQHPASMTH-----SPYTEEECA-AAGISQGLVRLSVGLESVEDIIADLK
QALD--QL-----------------------------------------
>Annotree@>NZ_APMP01000018.1_45@RS_GCF_000372645.1@p__Proteobacteria
------------------------------------------------------------
M------R--Q---D--Q-----A-----GFA--------TRA---IH--AGY-D-PAEA
Q-GA--LTP-PLHLTSTFAFESAEAGGEMF------AG-TREG-----HFYSRI--SNPT
TDLLERRL----------ASLEGAEAAVA-----------TASGMGAITATLWSFLKAGD
EVITDQTLYGCTFAFLRDGLT-RFGVTVRQV----DMTEPDALAAVIS--EKT-RIVYFE
TPANPNMRLVDIAAI-ADIARA--A-GA---------KV------VVDNTYATPVITRPI
ALGADIVVHSATKYLGGHGDLVGGVAV-GGT-EDMARVRLCGVKDMTGAVMSPFTAF-LV
LRGLKTLSLRMARHAASAETVARWLDA-HPA--VERVFYP-GLAG-----F-AQRALA--
-E--R--Q-M--A-L-G----GGMIAFEL-KG-GHQA-----G-VSMMNRLALIR----R
AVSLGDAETLIQHPASMTH-----SPYTPEERA-AAGIGEGLVRLSVGLEEVADILRDLE
AALE------V----RKVPAMA---------------------------
>Annotree@>NZ_KB893168.1_87@RS_GCF_000374005.1@p__Proteobacteria
------------------------------------------------------------
MT------------DLKG-----K----KGFA--------TRA---IH--HGY-N-PLDH
Q-GA--LNP-PVYMTSTFAFDSAAQGGRRF------AE-EEAG-----YIYSRI--SNPT
LALLEERM----------AILEGGEAALV-----------TSSGMGAITSVFWTLVKPGD
EIIVDRTLYGCTFSYFRHGLE-RFGVTTRHV----DLTDPAKLEAAIS--DKT-RIVYFE
TPANPNMRVVDIAAI-SEIAHS--K-SA---------TV------IVDNTYCSPYLQRPI
ELGADLVVHSATKYLGGHGDLTAGAVV-GTA-EAMHDIRLIGLKDMTGAVLSPQDAQ-LI
LRGIKTLNLRMDRHCASAMTVASYLES-HPL--VSRVFYP-GLES-----F-EQYDIA--
-Q--K--Q-M--D-N-S----GGMIAFEL-NG-GLET-----G-RKMIDGCQMIV----R
AVSLGDAETLIQHPATMTH-----STYTAEERQ-EYDITDSLVRLSVGLEEVEDILSDLE
YALD--VAG-G----GSKVKMMARS-A----------------------
>Annotree@>NZ_KB893650.1_1476@RS_GCF_000374105.1@p__Proteobacteria
------------------------------------------------------------
MS-----S------G--------KF---SNIE--------TKA---IH--SGR-I-GDPS
F-GS--LAT-PIHQTSTFVFDNVEQGANRF------AG-EEQG-----YIYSRL--GNPT
VRELEQKM----------AALENTEDAAA-----------FGSGMGAVSATLLANLKAGD
HLVASAALYGCTFALINHKLK-DLGIEATFV----DITKPIEVEAAIK--ENT-KLIYFE
TPINPNLVCADMQAI-SDIAKR--H-D--------L-LT------ILDNTFMSPVLQQPS
DYGMDLIIHSATKYLNGHGDVVAGITC-GSA-EQIENIKMTTLKDM-GAVMSPNDAW-LI
LRGLKTLSVRVERHCDNAERVAEFLEA-NDQ--IEQVYYP-GLKS-----H-PAHHLI--
-G--K--Q-M--K-R-A----GGVIAFEV-KG-GFDD-----A-VRFMNSLKMCR----I
AVSLGDAETLIQHPASMTH-----SPYTPEERA-AAGISETLIRISVGLEHVDDIIGDLE
QALK--AK-----------QIKAA-------------------------
>Annotree@>NZ_KB894528.1_811@RS_GCF_000374465.1@p__Proteobacteria
------------------------------------------------------------
M------S--D---N-NK-----D------FS--------TRA---IH--HGY-D-AQSE
H-GA--LNP-PIYMSSTFTFESAEAGGAMF------AG-EKEG-----HFYSRI--SNPT
LDHLEQRI----------ANLEGAEAGLC-----------TASGMGAITSTLWSFLAAGD
EIIIDKTLYGCTFAFMTHGLP-RFGVKVKLV----DMTTPANLADAIS--DKT-KLVYFE
TPANPNNRLVDIAAI-SEIAHS--V-GA---------KV------IVDNTYATPVITRPI
EHGADIVLHSATKFLSGHGDVVAGLIV-GSL-EDMTQIRLVGLKDMTGAVMSPLTAM-LL
LRGIKTLELRVERHCQTAFKVAQILEA-HPA--VLNVFYP-GLKS-----F-PQHELA--
-C--K--Q-M--S-N-F----GGMIPFEV-KG-GKAA-----G-IAVMNRLNLIQ----R
AVSLGDAESLIQHPASMTH-----STYTPEERA-EHGIAEGLVRLSVGLEGAQDIIDDLQ
AAL-------G----AHNMPADELTD-----------------------
>Annotree@>NZ_KB894497.1_39@RS_GCF_000374485.1@p__Proteobacteria
------------------------------------------------------------
MS-----N------AYK-------------PE--------TLC---IH--AGR-E-HAHP
H-GA--LTT-PLYQTSTFVFENAAQGARRF------AG-EEEG-----YIYTRL--GNPT
TAELENRV----------AALEGMQAAAA-----------TATGMGAVSASIMAFVAAGD
HIIASKAVYGCTFVFLSHLLE-KFGVEVSFV----DMTDHEAIQTARK--PHT-KLIFLE
TPVNPNLVVIDLEFV-GRFAKQ--H-Q--------L-VS------VVDNTFLTPLYQKPA
AFGIDLVIHSATKYLNGHGDVVAGIVV-GDT-ERISHIKMTTLKDM-GATISPHDAW-LI
LRGLKTLALRMERHSDNAQCVAEYLQK-HPK--VKRVDYP-GLKS-----H-PGYRFI--
-G--Q--Q-M--K-R-A----GGVLSFEI-NG-GVSH-----G-EAFINATELWT----L
AVSLGDAESLIQHPASMTH-----STYTSEERK-LAGISDGLIRLSTGLEHVEDLILDLE
KALK--KI-----------------------------------------
>Annotree@>NZ_KB894689.1_14@RS_GCF_000374565.1@p__Firmicutes
------------------------------------------------------------
ME-------------K-------I----NRFE--------TDV---IH--AGY-K-PSDH
H-GS--LVP-PIFQTSTYTFPSAEEGERRF------AG-ESEG-----HIYSRL--GNPT
VKALEERM----------TVLEQGEAALA-----------FASGMAAVSATLFHLTNTGD
HILCSDGIYGCTFGLL-QLMEKKYKINHNLI----SMDSEETVRSAIR--ENT-KVIYVE
TPINPTMKLVDLEMI-VSIAKE--H-D--------I-RV------VVDNTFCSPYLQRPL
ALGCDYVVHSATKYIGGHGDVVAGLVV-GADKDEIAEMGVTMRKDI-GGIMSPFDAW-LL
LRGLKTLAVRLDRHCENAEKIAGNLKA-HPK--VGRMFYP-GDSE-----F-PQYDLA--
-K--R--Q-M--K-L-P----GGMISFEV-KG-SKED-----A-QAILNRVKLIR----L
AVSLGDTETLIQHPATMTH-----AVVPEEERK-KMGITDTLIRMSVGLEAWEDIWEDLK
QALD--GI-----------------------------------------
>Annotree@>NZ_AQXL01000097.1_22@RS_GCF_000376225.1@p__Firmicutes
---------------------------------------------MS-------------
-E-------------E-------W----KGFT--------TRL---LH--ERY-Q-PEAA
T-GA--LTL-PIFQTSTFVFENPEQGAARF------GG-TEEG-----YMYSRL--GNPT
VDALAERI----------AILENGEMGVA-----------FGSGMAAISHVMMGLVKKGD
HIIASDALYGCTFAFFQSILAERFGVCVSFV----DTSDMQKVMDSLR--PET-TVLYLE
TPANPTMKLSDIRAL-AQLVKP--H-N--------V-KI------VVDNTFMSPYLQRPL
ELGADVVVHSATKYISGHGDVVGGLAV-GSK-ELMTSIKKSFLKDI-GGVMGPFDAF-LL
LRGLKTLTVRMDKHCANAMKVAEFLRD-HPA--VERVLYP-GLPD-----F-PQYELA--
-K--Q--Q-M--N-G-F----GGTLSFEV-KG-GVEK-----G-RRVMNSVRLCQ----L
AVSLGDVHTLIQHPASMTH-----AVIPREERL-QVGITDGLIRLSVGIEDVDDILQDLD
GALS--K------------------------------------------
>Annotree@>NZ_KB898627.1_283@RS_GCF_000377705.1@p__Firmicutes
---------------------------------------------M--------------
---------------K-------S----SRFD--------TKL---IH-GAY--D-RAGH
Y-GS--LTP-PLYQTSTYSFDSAEAGERRF------AG-EEAG-----YVYSRL--GNPT
VHTLEARM----------AELEGGEAAVA-----------FSSGMAAVSAV---------
--LVTEGVYGCTYGFF-SMLEERFGVEVDFL----AMEDEEALSQALR--PET-KVIYVE
TPINPTMKLVDVEMV-TRFARE--H-G--------L-QV------VVDNTFATPYLQRPL
AQGADVVVHSATKYLGGHGDLIAGVAV-GRE-NFMEQVRMETHKDI-GGILAPFDAW-LL
LRGLKTLSLRMDRHCENAAYVFERLKD-HPK--VRSIRFP-GDPA-----S-DTFRLA--
-E--R--Q-M--S-Q-F----GGLISFEL-HG-GKKE-----A-QAFLNRLKLAQ----I
AVSLGDPETLCQHPYTMTH-----SVVPVDKRR-EMGISDALLRVSVGLEHPEDIWQDLK
QALD--G------------------------------------------
>Annotree@>NZ_KB899147.1_67@RS_GCF_000378065.1@p__Bacteroidota
------------------------------------------------------------
-----------------------MR---SGFA--------TRA---IH--GGA-I-ENA-
F-GC--LAT-PIYQTSTFVFDSAEQGGRRF------AG-EEGG-----YIYTRL--GNPN
CTQVEEKL----------AMLEGGEAAAS-----------AASGIGAISSAIWVCVKAGD
HIVAGKTLYGCTFAYLTHGLS-RYGVEVTLV----DTRNPQEVEAAIR--PNT-KLVYLE
TPANPNMYMTDIKAV-CDIAHK----HE------GV-RV------MVDNTYCTPYICRPL
ELGADIVVHSATKYLNGHGDVIAGFVV-GKE-DYIKEVKLVGIKDLTGANMSPFDAY-LI
SRGMKTLQIRMEQHCRNAQAVAEFLEK-HPA--VEAVYFP-GLPS-----F-PQYELA--
-K--K--Q-M--A-L-P----GAMIAFEV-KG-GCEA-----G-KKLMNSLHLCS----L
AVSLGDTETLIQHPASMTH-----SPYTPEERA-ASDISEGLVRLSVGLENVEDIIADLK
HGLD--SLI----------------------------------------
>Annotree@>NZ_KB899544.1_982@RS_GCF_000378345.1@p__Proteobacteria
------------------------------------------------------------
M------T------D-KA-----F-----GFN--------TRA---IH--HAY-E-PQDH
E-GA--LTP-PLHLTSTFSFETAEAGSELF------AG-ERSG-----HFYSRI--SNPT
LDLLEQRI----------AVLEGAEAGLA-----------TASGMSAITSVLWTLLSPGD
ELIVDKTLYGCTFSFMQHGLA-KFGIKITHV----DLTNPNNLEAAIN--DKT-KVVYFE
TPANPNMRIVDIATC-VEIAHQ--R-DI---------KV------VVDNTYSTPYLSRPI
ELGADVVVHSATKYLGGHGDVVAGLAV-GSA-ELIQEVRLFGMKDMTGGVMSPFNAM-LV
LRGLKTLSLRMDRHCSSAMKIAEKLES-HSA--VVNVSYP-GLKS-----F-QQHELA--
-K--R--Q-M--S-N-F----GGMIAFEL-SG-GIEA-----G-RTAMNKLKMIQ----R
AVSLGDAETLIQHPASMTH-----STYSPEERL-AHGISDGLIRISVGLEDEVDIWADLE
QALK------S--------------------------------------
>Annotree@>NZ_KB905176.1_32@RS_GCF_000378625.1@p__Proteobacteria
------------------------------------------------------------
MT-----Q------FKS-----QNI------E--------TKA---IH--AGR-I-NDEQ
F-GS--LAT-PLYQTSTFIFDSAQQGGDRF------SG-ESEG-----YIYTRL--GNPT
TRQLEQRV----------AAMECMDDAAA-----------TATGMAAVSAALLTNLQAGD
HMISSKAVYGCSFALMNHMLK-KFAIEVTFV----DMTEPENIKAAIK--ENT-KLIFLE
TPINPNLVVLDLEKI-CAIAKE--Y-K--------L-LS------IVDNTFLTPVLQQPA
KFGADIVVHSATKYLNGHGDVVAGIVC-ASF-EMINEIKMTTLKDI-GATISPHDAW-LI
MRGLKTLPIRMDRHCSNAQTVAEFLEQ-HPM--VAEVYYP-GLKS-----H-SGYKFI--
-G--K--Q-M--K-A-A----GGVIAFEL-NT-DLTG-----G-TTFIDAMELFS----I
AVSLGDAESLIQHPASMTH-----SPYTPEERA-EAGISDSLIRISVGLEHVDDLIADLS
QALA--QVT------KGKADNVTCITKASS-AA----------------
>Annotree@>NZ_KB904283.1_30@RS_GCF_000379925.1@p__Bacteroidota
------------------------------------------------------------
MN-----K------DNQK-----PA---YGFD--------TRA---IH--GAG---GKNP
F-GT--LAT-PIYQTSTYVFDSAEQGGARF------AL-EEPG-----YIYSRL--GNPT
CTQVEEKL----------ALLEGAEAAIS-----------CASGIGAITSALWVLLQQGD
HMIAHKTLYGCTYAYFSHGLR-RYGIEVSFV----DMTDPEEVRKAIR--PNT-KVVYFE
SPANPTMEMVDMETI-ATIAHE--Q-EG-------I-TV------VADNTYCTPYLCRPL
EYGVDVVVHSATKYLNGHGDVIAGFVV-GSA-EYITQVRLVGVKDLTGACLGPLEAF-LI
SRGMKTLSIRMDRHSKNAQKVAEFLAH-HPK--VADVAYP-GLDS-----F-KYKALA--
-D--K--Y-M--K-L-P----GGMISFEV-KG-GKPA-----G-QRLINACKLCA----I
AVSLGDTETLIQHPASMTH-----SPYTPEECA-AAGISQGLVRLSVGLENVEDIIADLE
QALT--QV-----------------------------------------
>Annotree@>NZ_KB904125.1_46@RS_GCF_000379945.1@p__Bacteroidota
------------------------------------------------------------
MN-----K------D-QM-----KK---SGFA--------TRA---IH--AGS-Q-KNE-
F-GT--LAQ-PIYQTSTFVFENAEQGGRRF------AL-EEEG-----YIYTRL--GNPT
CTVVEKKM----------ANLEGAEACVS-----------AASGIGAISSAIWVCVQAGD
HIVAGKTLYGCTFAFLNHGLS-RYGVEVSFV----DTRDPENVRKAMR--PNT-KLVYIE
TPANPNMYITDIKAV-CDIAHK----QE------GV-KV------MVDNTYCSPYLCRPL
EFGADIVVHSATKYLNGHGDVIAGFVA-GTK-EYIDQVRLLGIKDLTGASMSPFDAY-LI
NRGMKTLHIRMDRHCENALKVAEFLQT-HPA--IEKIMYP-GLPS-----F-PQYELA--
-K--K--Q-M--D-K-P----GAMIAFEL-KG-GREA-----G-IKLMNSVHLCA----L
AVSLGDTETLIQHPASMTH-----SPYTPEERA-ASDISEGLVRLSVGLENAEDIIADLK
QALD--QL-----------------------------------------
>Annotree@>NZ_HG428744.1_94@RS_GCF_000380245.2@p__Firmicutes
------------------------------------------------------------
MG-------------EK------F----NNIE--------TAV---IH--FGY-D-SKKH
N-GS--LSV-PIYQTSTFTFESAEQGEKRF------GG-EEDG-----YIYSRI--GNPT
VDILTEKM----------AFLEGGEAALA-----------FGSGMAAVSAVLLSLTKAGD
HIVCSQGLYGCTFGLL-NLMQDKYNITHSFS----WLSSVEDLEQVIK--PET-TVIYIE
TPINPTMKMIDLSMV-AKFAKE--H-G--------V-TV------VVDNTFSTPYLQKPI
ELGCDVVVHSATKYIGGHGDVIAGVAV-GTK-AFMNTVESTTQKDI-GGIMSPFDAW-LL
LRGLKTLPVRMDRHCENAEKVFSHLKA-HPK--VKAIYYP-GDQE-----H-PDYAIT--
-H--K--Q-M--K-K-S----GGVISFEI-NG-SKQE-----A-QDFLNALTLLK----I
AVSLGDTETLIQHPASMTH-----SGIPEKERL-EMGITDQLIRLSVGLEAWEDIWKDIE
QALN--AI-----------------------------------------
>Annotree@>NZ_KB907347.1_12@RS_GCF_000381985.1@p__Proteobacteria
-----------------------------------------------------MSKTSDT
AKT--TATV------STP-----------GFA--------TRA---IH--HAY-D-PQDH
N-GA--LVP-PVYMTSTFAFPDAATGGRRF------AG-EDPG-----YIYTRL--GNPT
LRLLEARL----------AELEGGEAAMV-----------TGSGMGAITSALWTLVKPGD
EIIVDKTLYGCTFAFMRHGLA-RFGVTVSHV----DLTDAGALRAAMT--DNT-AVVYFE
TPANPNMRVVDIRAI-AAIAHE--K-QA---------VV------VVDNTYCSPYLQQPI
SLGADLVVHSATKYLGGHGDLTAGAVI-GRA-EMITAIRFFGLKDMTGAVLSAMDAS-LI
MRGLKTLELRMDRHCSSAQTVAEMLES-HPA--VARVYYP-GLSS-----H-PQHDLA--
-K--T--Q-M--K-L-P----GGMIAFEL-TG-GYDA-----G-IRLMDSLSMIV----C
AVSLGDAETLIQHPASMTH-----SSYTPEERA-AYGISEGLIRLSVGLETPADILADLT
TALD--SL-------STALKAAAE-------------------------
>Annotree@>NZ_KB907703.1_44@RS_GCF_000382165.1@p__Proteobacteria
------------------------------------------------MCGSLTTLRSKP
MH-----T-------K-------NV----HPH--------TLC---IH--AGK-E-KN-Q
H-GT--LAT-PLYQTSTFVFDNAEQGAARF------AG-EQEG-----YIYTRL--GNPT
TRELEQKI----------AALEGMDDAAA-----------TATGMGAVAASTMAFLQHGD
HLIASKAIYGCSFALFNHMFA-RYGIEVSFV----DMTDHAAVAAALK--PNT-KMLFAE
TPINPNLVVLDLAFL-GQFCQQ--H-K--------L-IS------VVDNTFLTPLLQQPA
KYGIDIVIHSATKYLNGHGDVVAGIIV-ADS-EKIATIKMTTLKDM-GATISPHDAW-LI
IRGLKTLAVRMERHCQNAQQVAEFLQA-HPA--VKEVYYP-GLPS-----H-AGYRFL--
-G--E--Q-M--Q-G-A----GGVLAFEL-NA-SLEQ-----S-RYFINQCRLLS----L
AVSLGDAESLIQHPASMTH-----SPYTPEERK-MAGISDGLIRVSVGLEHVADIIADLE
QALE--KMQ-Q----QA--------------------------------
>Annotree@>NZ_KB907784.1_2596@RS_GCF_000382185.1@p__Proteobacteria
------------------------------------------------------------
MS-----K------LKA-----------KGFA--------TRA---IH--HGY-D-PLNN
Q-GA--LIP-PIYLSATFAFPTVEYGAQCF------SG-EEKG-----HFYTRI--SNPT
LQLLEARM----------ASLEGGEAAVA-----------FSSGMGAITSTIWPLVRPGD
EILADKTLYGCTFAFLEHGVG-QFGVRVRYV----DMSDLDAVAAALT--PQT-KIAYFE
SPANPSMSLVDIAAI-AQLARR--V-GA---------KV------VVDNTYCTPYLQRPL
ELGADIVVHSATKYLSGHGDITAGIAI-SSR-EIIDPIRLKGLKDMTGAVMSPQDAF-LL
LRGLKTLAIRMERHCDSAAELAAMLDE-HPA--VSKVYFP-GLPS-----F-AQHELA--
-T--R--Q-M--R-R-Y----GGMIAFEL-TQ-GVQA-----G-RRFMNALTLFA----R
AVSLGDCESLAQHPATMTH-----STYTPQERA-AHGISDGLVRLSVGLEDCADLIQDIG
QALE--RCS-L--------------------------------------
>Annotree@>NZ_KB908056.1_564@RS_GCF_000382325.1@p__Proteobacteria
------------------------------------------------------------
MDG--S--------PFSN-----K----TGFA--------TRA---IH--HGY-A-PKDA
G-GA--LTP-PVHMSSTFTFNTVEEAGAAF------SG-EHPA-----HFYSRI--SNPT
VEILEQRM----------ASLENGEAAVA-----------FASGMGAITAVLWSFLAPGD
EILADKTLYGCTYAFLKHGLA-KFGVKVRFA----DLSDVKAAAEAMT--FKT-KIVYFE
SPANPTMRLVDIATV-SALAHT--H-GA---------KV------IVDNTYASPYLTRPL
DLGADIVVHSATKYLGGHGDLIAGLAV-GRH-SDMHEVRVFGLKDMTGAAMSPFTAM-LV
MRGLKTLPLRMERHSANAMEIAQALDS-HPK--VATVFYP-GLES-----F-PQKDLA--
-A--R--Q-M--R-D-F----GGMIAFEL-DC-DARA-----A-MRFMNALNMIA----R
AVSLGDAESLIQHPASMTH-----STYTPEERA-AHGISESLIRLSVGLEDVEDIRADLF
QALH--QI-----------------------------------------
>Annotree@>NZ_KB910929.1_51@RS_GCF_000383235.1@p__Firmicutes
--------------------------------------MLMERIATDRKRLHTMRYKGDI
CM-------------K-------K----KHIE--------TTL---IH--HGY-D-AAEH
K-GS--LTP-PLFQTSTYTFETAQQGEESF------AG-YDSA-----YIYSRL--GNPT
VELFEERM----------AALEEGEAALA-----------FGSGMAAISGTLFAFLKAGD
HIVCSNGLYGCTYGFL-EVLEEKFAITHTLC----EMETAEEIENSIG--PNT-KIIFVE
TPINPTMKLIDLELV-VKVAKQ--H-G--------L-LV------IVDNTFCSPYLQRPL
TVGCDIVLHSATKYIGGHGDVVAGVTI-CKT-KDIAEKIRPIRKDV-GGIMAPFDAW-LL
LRGLKTLAVRMDRHSDNAEKIAAFLRN-HEL--VEDVWYPEGL-------------LA--
-N--K--Q-M--K-R-G----GGVLSFTV-KG-GKAE-----A-QAVMDNLKLIA----I
AVSLGDTETLIQHPATMTH-----AVIPKHVRE-QMGISDNLLRLSAGLESWEDIVRDLA
HALQ--KEK-T----ALS-------------------------------
>Annotree@>NZ_KB912915.1_87@RS_GCF_000383875.1@p__Firmicutes
------------------------------------------------------------
MD-------------YG------N-----RME--------TML---IH--SGY-D-ARDY
K-DS--LSP-PLYLSSTFVFPTAEQGEQRF------SG-KDDG-----FIYSRL--ANPT
VRILEERM----------AALEKGEDAIA-----------FASGMAAVSAVLLHLTKAGD
HILCSRGIYGCTFGLL-RLFQEKNGITYSFC----SMTDEKEIEAGLR--ENT-ACIFLE
TPVNPTMEVNDLELV-VKAARR--R-G--------I-PV------VVDNTFSSPYLQNPL
EFGCDYVVHSATKYIGGHGDVIAGIVV-GKDREAMQQLRNRIQKDI-GGIISPFDAW-LL
LRGLKTLHVRMDRHVENAKKLFEYLKT-VPL--VEKIFYP-GDPE-----N-KYYPVV--
-K--K--Q-M--R-A-P----GAMLSFTV-KG-GREM-----A-QALIDALKMVK----I
AVSLGDAETLIQHPATMTH-----SAVPAESRE-AMGITDNMLRLSVGLEAAEDIIEDFR
RAFQ--KAE-R----LWSGKKLA--------------------------
>Annotree@>NC_021237.1_3531@RS_GCF_000397205.1@p__Proteobacteria
------------------------------------------------------------
MN-----N------KNS------D----LGFS--------TRA---IH--HGY-N-PQEH
Q-GA--LIP-PIYLTSTFTFATAEYGAGCF------AG-EEPG-----YFYTRI--GNPT
LALLEARM----------AALENGEAAVA-----------FGSGMGAIAATLWTLLRPGD
EVIVGQTLYGCTFALLHHGLG-EFGVKVRHV----DLTDLGELRAAIG--PAT-RMIYFE
TPANPNMQLVDIAAV-AQVARQ--HPGL---------LV------AVDNTYCTPYLQRPL
ELGADLVLHSATKYLSGHGDITAGIVV-TGQ-ALAERIRLQGLKDLTGAVLSPQDAF-LL
MRGLKTLALRMDRHCANAQAVAQFLQD-HPA--VAWVAYP-GLAS-----F-AQHALA--
-A--R--Q-M--K-L-P----GGMIAFEL-KG-GLAS-----G-RRFMNALGLFS----R
AVSLGDAESLAQHPASMTH-----STYTQEERA-EHGIAEGLVRLSVGLEDIADLLADIA
QALD--ASA-E----P------ARPTLEAVGRI---GKALP--------
>Annotree@>NZ_KE150421.1_82@RS_GCF_000411295.1@p__Firmicutes
------------------------------------------------------------
ME-------------NK------K----MKKE--------TAV---VH--KGF-D-TSIH
H-DS--LSV-PLYQTSTFAFSTAEQGEKRF------AG-EEVG-----NIYSRL--GNPT
VRVLEERM----------AELENGQSALA-----------FGSGMAAVSAVLIHVTKTED
HILCSRGIYGCTFGLL-EMMNEKYNISHSFS----SMSSEQEIEAAIR--PET-VCLYVE
TPINPTMEIVDLELV-GRVARK--H-G--------L-KV------IVDNTFSSPYLQNPI
DFGADYVLHSATKYINGHGDVIAGLLV-GKDAEDMMNLRMTVQKDV-GGIISPFDAW-LI
IRGLKTLHVRMDRHSDNASKLLSFFKS-SPI--VNEIYYP-FDPD-----H-PQYEIA--
-K--K--Q-M--K-A-G----SGLISFTI-HG-GKEV-----A-QYLMNSLKLIK----I
AVSLGDAETLIQHPATMTH-----SVIPEMERE-KMGITHSLLRLSVGLEHSDDLIEDLQ
QAFA--KVE-T----HFTQSLQK--------------------------
>Annotree@>NC_021505.1_814@RS_GCF_000412675.1@p__Proteobacteria
------------------------------------------------------------
MR-----D------SHN------N----TGFS--------TRA---IH--HGY-D-PLSH
G-GA--LVP-PVYQTATYAFPTVEYGAACF------AG-EEAG-----HFYSRI--SNPT
LALLEQRM----------ASLEGGEAGLA-----------LASGMGAITSTLWTLLRPGD
ELIVGRTLYGCTFAFLHHGIG-EFGVKIHHV----DLNDAKALKAAIN--SKT-RMIYFE
TPANPNMQLVDIAAV-VEAVRG--S-DV---------LV------VVDNTYCTPYLQRPL
ELGADLVVHSATKYLSGHGDITAGLVV-GRK-ALVDRIRLEGLKDMTGAALSPHDAA-LL
MRGIKTLALRMDRHCANALEVAQFLAG-QPQ--VELIHYP-GLPS-----F-AQYELA--
-Q--R--Q-M--R-L-P----GGMIAFEL-KG-GIEA-----G-RRFMNALQLFA----R
AVSLGDAESLAQHPASMTH-----SSYTPQERA-HHGISEGLVRLSVGLEDVEDLLADIE
VALE--ACA----------------------------------------
>Annotree@>NZ_KE332527.1_433@RS_GCF_000413095.1@p__Spirochaetota
------------------------------------------------------------
MN-----R-------KDL-----EK---LGFA--------SKQ---IH--AGS---IKNK
Y-GA--LAT-PIYQTSTFSFDSAEQGGRRF------AL-EEEG-----YIYTRL--GNPT
TTVVEEKL----------ACLENGEACMS-----------ASSGIGAVTSCIWSIVNAGD
HIVAGKTLYGCTFAFLNHGLS-RFGVDVTFV----DTRDPENVKKALK--PNT-KIVYLE
TPANPNMYLCDIAAV-SKIAHA--H-NP------EC-KV------IVDNTYMTPYLQRPL
DLGADVVLHSATKYLNGHGDVIAGFVV-GKK-EFIDQVRFVGVKDMTGSTLGPFEAY-LI
GRGMKTLDIRMEKHCANAQKVAEFLEK-HPA--VESIAFP-GLKS-----F-PQYELA--
-K--K--Q-M--K-L-C----GAMIAFTV-KG-GLEA-----G-KTLINSVKFAT----I
AVSLGDAETLIQHPASMTH-----SPYTPEERA-ASDIAEGLVRLSVGLEDAEDIIADLK
QALD--KLV-K--------------------------------------
>Annotree@>NZ_ATUP01000001.1_1110@RS_GCF_000420265.1@p__Proteobacteria
--------------------------------------------------------MDGS
A------P--I---T-RQ-----P-----GFS--------TRA---IH--AGY-E-PAQE
G-GA--LVP-PLHLSSTFAFETVEDAGAAF------SG-ERPA-----HFYTRI--SNPT
LDLLERRI----------ADLEGAAAGVS-----------FGSGMGAITSVLWSLLEPGD
EILADKALYGCTFSFLNHGLA-RFGIKVRHV----DMSDIDAVIAAFS--DKT-RVVYFE
TPANPTMTLVDIAAV-SAVARA--H-DV---------LT------VVDNTYATPLITRPI
ELGADVVVHSATKYLGGHGDLVAGIAV-GSA-EVMERVRLYGLKDMTGAALSPFNAM-LI
LRGLKTLSLRMERHSQTGLAVARWLHA-HPQ--VRTVAYP-GLED-----G-PQYALA--
-K--A--Q-M--R-H-F----GGMIAFEL-EG-GYEA-----G-VTMMNAMKLAL----R
AVSLGDAETLIQHPASMTH-----SAYSPEERA-LHGISDGLVRLSVGLEDADDILADLE
QAL-------M----A---------------------------------
>Annotree@>NZ_ATVH01000016.1_198@RS_GCF_000420625.1@p__Proteobacteria
------------------------------------------------------------
M------K--S---N-QP-----A-----GFA--------TRA---IH--LGY-D-PQDN
E-GA--LTP-PLHLTSTFAFETTEQGAALF------AG-EAQG-----HIYSRI--SNPT
LDLLERRV----------AALESAEAGLA-----------LASGMGAITSVLWTFLSPGD
EVITDETLYGCTFSFLRHGLE-KFGITVTHV----DLTDPTALETAIS--SRT-QIVYFE
TPANPNMRLVDIAAI-CTIARK--H-DA---------RT------VVDNTYATPVLTRPI
ELGADIVVHSATKYMGGHGDLVGGLAV-GRT-EDIGEVRVIGMKDMTGAIMAPFNAM-LV
LRGLKTLKLRMDRHCENAMEVANMLER-HPA--VSTVHYP-GLES-----F-PQHALA--
-R--R--Q-M--P-G-Y----GGMIAFEL-KD-GLEA-----G-RTMMNRLQLVR----R
AVSLGDAESLIQHPASMTH-----STYTAEERA-AHGITEGLIRLSVGLEEVEDIIADLK
EAL-------K----APVPVSG---------------------------
>Annotree@>NZ_ATWN01000002.1_4@RS_GCF_000421265.1@p__Proteobacteria
------------------------------------------------------------
MSA--DLKT------N-A-----K----TGFA--------TRA---IH--HGY-D-PQSH
N-GA--LNQ-PVYMSSTFAFETAEQGGRFF------AG-GEQG-----FIYSRI--ANPT
LDLLEKRL----------AVLEGGEASVA-----------TASGMGAITSVFWTFIAPGD
EIIIDRTLYGCTFAYFRHGLE-KFGIKHTHV----DLTDPAELEKAIS--DKT-KIVYFE
TPANPNMRLVDIEAI-SEIAHK--H-GA---------KV------VVDNTYCTPYLQRPI
ELGADIVVHSATKYLGGHGDLMAGGVI-GST-EDMMQVRLIGLKDMTGAVLSAQDAN-LV
MRGLKTLELRMERHCDNAEKIADFLAN-HPK--VEKVFYP-GLES-----D-PQHVLA--
-K--K--Q-M--D-R-F----GGMIAFEL-KG-GIEE-----G-RKLMNGLHMIT----R
AVSLGDAETLIQHPASMTH-----STYTPEERA-EYQITDGLIRLSAGLESIGDILADLG
QALD-----------GDEMAIAAE-------------------------
>Annotree@>NC_021741.1_645@RS_GCF_000422085.1@p__Proteobacteria
------------------------------------------------------------
MS------------AI-F-----R----QAFA--------TRA---IH--HGY-D-PQQY
L-GA--LCP-PVFMSSTFTFPTAEYGGACF------EG-TEPG-----YFYSRI--ANPT
LNLLEQRI----------ANLEGGEAAVA-----------FSSGMGAITACCWTLLNPGD
ELIVDETIYGCTFSYFHHGLA-RYGVKITHV----DLTRPERLAAAIG--PRT-RMVYCE
TPANPNMRLVDIAAV-AEIAHR--Q-QA---------LL------LVDNTYCTPYLQRPL
EQGADIVVHSATKYIGGHGDLLAGLVV-TRQ-DLAQDIRLVGLKDMNGAVLSAQDAA-LL
LRGLKTLPLRMERHCDNAQRLAEMLAQ-HSA--VERVYYP-GLED-----F-PQYELA--
-Q--R--Q-M--A-R-P----GGMLAFEL-KG-GMAA-----G-IRFLNALRLIL----R
AVSLGDCESLAQHPASMTH-----SAYSPEERQ-RHHISDGLIRLSAGLEDLGDLQADIR
QALA--QS-----------------------------------------
>Annotree@>NZ_AULT01000050.1_14@RS_GCF_000422425.1@p__Proteobacteria
------------------------------------------------------------
------MK-QS---DKAH-----K----AGFA--------TRA---IH--SGY-D-ASTE
K-GS--LTP-PIYMTSTFAFDSVEQGAERF------AG-EAEG-----PIYSRL--GNPT
QDILETRL----------ADLEEGEAALA-----------TASGMGAISATFWTLLSAGD
HIVADKTLYGCTFALLEHGLT-KFGVTVSYV----DCCDVKAVEAALT--AQT-RLVYFE
SPVNPTLRVMDIAAI-SERVHA--Y-NA------DI-KV------IVDNTYCTPALQRPL
TLGADLVVHSATKYLGGHGDLIAGAVI-GDA-ETLQRIRLEGIKDMTGAVISPMTAF-LI
QRGLKTLEIRMQRHSESALKIAQWLAE-QPE--IEHVYYP-GLEE-----S-PFYELA--
-K--K--Q-M--A-L-S----GGMIAFEL-KG-GLEM-----G-KRFMSNLEMIK----R
AVSLGDAETLCQHPASMTH-----STYTPEERI-AHGISEGLVRLSIGLESVSDIQDDVR
QALT--AAR----------------------------------------
>Annotree@>NZ_AUGL01000029.1_13@RS_GCF_000422645.1@p__Proteobacteria
------------------------------------------------------------
MA-----S------K-------------MHPE--------TAV---IH--AGH---LREP
Q-GS--LVS-PLYQSATFVFDDVQTGSARF------AG-EQTG-----PIYTRL--GNPT
VAEFERRM----------AHLEESEGAIA-----------FASGMAAVSAVFLGLLSSGD
HLICNTCLYGCTHSLVSEQLP-RFGIEVTQV----DFADLQAVEAAIR--PNT-RMLFLE
SPVNPHLAVYDLAAV-AGLASR--R-G--------L-TS------VVDNTFMTPLLQRPK
SLGIDIVLHSATKYLNGHGDVIAGVVC-ADG-ESLELMRHRSLKDI-GGVLSPHDAW-LI
LRGMKTLALRMERHCLNAQTLAEFLEG-HPA--VTRVYYP-GLKT-----H-PGYHLL--
-G--S--Q-M--G-G-A----GGVLALEL-NA-DFDA-----A-VAFVNRLKLFN----I
AVSLGDAESLVQHPASMTH-----ATYDVEDRE-KAGISDTLIRLSAGLENAEDLLTDLR
QALA--PLS-Q------SST---LEEAL---------------------
>Annotree@>NZ_AUGM01000019.1_70@RS_GCF_000422665.1@p__Proteobacteria
------------------------------------------------------------
MD-----S------TTH-----PPM---MHPE--------TCV---IH--GGH---QRDP
S-GA--LVT-PLLQSATFAFADCRTGGARF------AG-EQTG-----PIYTRL--GNPT
TDELERRL----------ALLEGADDAVA-----------FASGMGAVSAVLLGLLSQGD
HLIVANGLYGCSHALAVEQLP-RFGIEVTEV----DFADLASVQQAIL--PNT-KMLLLE
TPVNPHLQAYDLDGV-MALTTP--P-G--------C-LT------VVDNTFMTPLLQKPL
SHGADLVLHSATKYLNGHGDVVAGIVC-GRR-ELTEVIRGVGRKDF-GAVLSPHDAW-LI
LRGLKTLALRVDRHCQNALKVAQYLEQ-HAA--IAKVYYP-GLQS-----H-MGYKLL--
-G--N--Q-M--R-A-G----GGVLAIEL-HG-DYDD-----A-LRFVDSLKLFT----I
AVSLGDPESLVQHPASMTH-----ACYDPEVRR-AAGISDNLVRLAIGLEHGDDLLSDLE
QALV--ATF-A------DKE---LER-----------------------
>Annotree@>NZ_AUGR01000026.1_35@RS_GCF_000422765.1@p__Proteobacteria
------------------------------------------------------------
----------M---NNNK-----S----LSFS--------TRA---IH--SGY-D-ASEN
E-GA--LNP-PVYMTSTFCFDNVEQGAARF------AG-EEQG-----HFYSRI--SNPT
QALLETRL----------ADLEDGEAALA-----------TASGMGAITAALWTLVAPGD
RVIADKTLYGCTFAYLQHGLR-KFGVDVEFI----DCTDIEAVASALT--ENT-KVVYFE
SPVNPNMRVMDITAI-SQLVHD--Y-DP------SI-KV------MVDNTYCTPALQRPL
NLGADLVVHSATKYLGGHGDLIAGAVI-GKQ-SVIDQIRIFGLKDMTGAVIAPLTAF-LI
LRGLKTLELRMERHCNSAQEIATRLQQ-HNT--VESVYYP-GLVD-----N-PYHALA--
-K--A--Q-M--T-R-N----GGMIAMEL-KG-GFAS-----G-VQFMNELKMIK----R
AVSLGDAETLCQHPASMTH-----ATYTPEERA-KYGISEGLVRISVGLEDIEDIYADIA
QALQ--RV-----------------------------------------
>Annotree@>NZ_KE383978.1_182@RS_GCF_000423105.1@p__Firmicutes
------------------------------------------------------------
M--------------N------------KRFE--------SEI---IH--HGY-D-SKEH
F-DS--LAT-PIYQTSTFTFDSAEQGEQRF------AG-EQDG-----YIYSRL--GNPT
VKNLEERM----------AAIENGDAALA-----------FSSGMAAVSATIIALTKAND
HILCSQGLYGCTFGLL-EMLHSKYNISSDFS----FMENEESLREAIR--PET-TCIYVE
TPINPTMKIIDLEMV-ARVAKE--F-E--------L-PV------VVDNTFSSPYLQRPL
DLGCDIVIHSATKYIGGHGDVIAGIVV-GSQ-EFIEEVAMTTQKDI-GGTISPFDAW-LL
IRGLKTLPVRMDRHSSNAEKIVEKLKE-HQN--ITAVHYP-FDPE-----N-PSYEIA--
-K--K--Q-M--K-L-G----AGVIAFEL-DG-GKKE-----A-QAFLNRLSFIK----I
AVSLGDTETLIQHPATMTH-----SVVPEESRL-QMGITDSLVRISCGLEAWEDIWADLE
QALR---------------------------------------------
>Annotree@>NZ_KE383983.1_1134@RS_GCF_000423165.1@p__Proteobacteria
------------------------------------------------------------
MRN----N------NNSK----S-Q---WQPA--------TMT---IH--GGK-Q-RDE-
H-GA--LVA-PLYQTATFSFTHTAQGSARF------AG-EESG-----YIYSRL--GNPT
TSELEQRV----------AALEGYPAGAA-----------CATGMGAVSAAMLAFLQQGD
HVIAGETIYGCSFALFTHLFA-KFGIEVDFV----DMTDPKTVAQAMR--PNT-KMVFVE
TPANPHLRVIDIAAI-VTIAHA--Q-Q--------A-RV------IVDNTFMTPLLQRPR
EQGADLVIHSATKYLNGHGDVVAGLIC-GGQ-EDIELIKMTTLKDM-GATMSPHDAW-LI
LRGLKTLDVRMQRHCENAATVAEFLRN-HAL--VREVYFP-GFAE-----H-PAQRLM--
-G--T--Q-M--H-G-S----GAIIAFEL-NG-DSAT-----A-RAMLDHLELIT----I
AVSLGDAETLIQHPASMTH-----SPYTPEARA-KAGITDTLIRISVGLEAVDDIIADLA
QALA--TA-------VSFTTTEQQGEAVTY-G-----------------
>Annotree@>NZ_AUHV01000003.1_285@RS_GCF_000423365.1@p__Proteobacteria
------------------------------------------------------------
M------TH-N---N-KN-----Q-----GFA--------TKA---IH--HAY-D-PQDE
G-GA--LTP-PLHLTSTFAFPTAEHGGEIF------AG-DREG-----HVYSRI--SNPT
NDLLEKRM----------AALEGAEAALA-----------NASGMGSITSALWTFVAPGD
EIIVDTTLYGCTFAYMRHGLQ-KFGVDITHV----DMTDPQNVAKAIS--GKT-KVVYFE
TPANPNMRLVDIEAV-SAIAHE--F-DA---------MV------IVDNTYSTPYLTRPI
EHGADLVLHSATKYLGGHGDVIAGLIA-GRK-EDIDQVRLVGMKDMTGAVMAPFNAM-LI
MRGLKTLQLRMDRHCASAMEIAQRLEQ-HPM--ISKVYFP-GLPS-----F-EQHELA--
-K--K--Q-M--A-D-F----GGMIAFEL-IG-GLHA-----G-ISTMNRLDMIQ----R
AVSLGDAETLIQHPASMTH-----STYTPDERA-EHGISEGLVRLSVGLEEVEDIWADLE
QALP------A----V-KAQV-A--------------------------
>Annotree@>NZ_AUIH01000055.1_8@RS_GCF_000423605.1@p__Proteobacteria
------------------------------------------------------------
---------------MNK-----K----LSFT--------TRS---IH--SGY-D-ASQH
E-GS--LNP-PVYMTSTYCFDDVEQGAARF------AG-EAQG-----HVYSRI--SNPT
QAVLETRL----------ADLEDAEACLA-----------TASGMGAITAAIWTLVRPGD
TVIADKTLYGCTFSFFQHGLT-RFGVNVEFV----DCTDIEAVSRALS--AKT-RVVYFE
SPVNPTMRVIDIAAI-SQRVHD--Y-NP------GI-KV------MVDNTYCTPALQRPI
NLGADLVVHSATKYLGGHGDLIAGAVA-GKQ-DLIGEIRLFGLKDMTGAVIAPLTAF-LI
LRGLKSLSLRMERHSTSALALAKHLQG-HKA--VRAVYYP-GLED-----S-PYFPLA--
-S--R--Q-M--K-A-P----GGMIAMEL-EG-GFDA-----G-VAFMNGLQLIK----R
AVSLGDAETLCQHPASMTH-----STYAPEERA-EHDISEGLVRLSVGLEDVEDVLADVE
QALA--GV-----------------------------------------
>Annotree@>NZ_AUIJ01000024.1_28@RS_GCF_000423645.1@p__Proteobacteria
------------------------------------------------------------
M------T--R---Q-NP-----------DFA--------TRA---IH--HGY-D-PQDA
G-GA--LTP-PVHMTSTFAFDSAEAGGEIF------AG-EATG-----HVYSRI--SNPT
TDLLEARI----------ASLEGAEAGLA-----------TASGMGAIAAVLWTFLSPGD
EVIVDETLYGCTFAFMRHGLS-RFGVRITHV----DMTDPANVEAAIG--PKT-RLVYFE
TPANPNMRLVDIAAV-SAIARH--H-GA---------RT------VVDNTYATPVLTRPI
ELGADIVVHSATKYLGGHGDLVAGVAV-GGA-EDMAEVRMVGLKDMTGAVMAPLTAM-LL
LRGLKTLHLRMQRHCASARIVAGILAA-HPA--VEAVHYP-GLPD-----A-PGHALA--
-C--R--Q-M--S-D-F----GGMIAFEL-RG-GYAA-----G-AAMMNRLRLIA----R
AVSLGDAETLIQHPASMTH-----STYTPEERA-AHGISEGLIRLSVGLEGVGDIIDDLT
QALA----P-T----AKEQAA----------------------------
>Annotree@>NZ_AUIM01000010.1_302@RS_GCF_000423705.1@p__Proteobacteria
------------------------------------------------------------
M------L--K------N-----A---PLGFA--------TRA---IH--HGY-D-PLDH
E-GA--LTP-PVHFTSTFAFDTAEQGGEIF------AG-ERAG-----HVYSRI--SNPT
LALLEERI----------ADLEGGAAGVA-----------FASGMGAITAVMWSFVAPGD
EIIVDKTLYGCTFAFFRHGLA-KFGITVTHV----DLRDPQNLEAAIS--DRT-RIVYFE
TPANPNMRLVDIEAV-SGIAHA--A-GA---------RV------VVDNTYATPVLTRPL
ELGADIVVHSATKYLGGHGDLVAGLAA-GSA-EDMQEVRLVGLKDMTGAVMAPLTAH-LV
LRGLKTLELRMERHCANAQAIAELLVD-HPA--VAIVHYP-GLAG-----F-PQHDLA--
-A--R--Q-M--P-G-F----GGMVAFEL-TG-GTTA-----G-IRFMNALSLAR----R
AVSLGDAETLVQHPASMTH-----STYTAEERT-AHDIPDGLIRLSAGLETQADLLADIS
TALD------R----ACAQAA----------------------------
>Annotree@>NZ_AUJL01000030.1_20@RS_GCF_000424205.1@p__Firmicutes_A
------------------------------------------------------------
MN-----N------K-DL-----KN---KGFA--------TKA---IH--GGH-Q-PN-Q
Y-GA--LST-PIYQTSTFVFDNAKQGGDRF------AL-KEDG-----YIYSRL--GNPT
NTSLEEKL----------ALLEGTEAAIS-----------TASGIGAISAAMWTALKAGD
HVVASDTLYGCTFAYLNHGLT-RYGVEVTFC----DASDPENIRKAMQ--ENT-RVVYLE
TPANPSLKINDIEAI-SKIAHE----NK------NC-LV------FVDNTFCTPYIQRPT
ELGADVVIHSGTKYLNGHGDVISGFVC-GTK-EFIDNVRFFGIKDMTGANLSPFDAF-LI
IRGLKTLAIRMDRHCANAMKVAEFLES-HPA--VEKVYYP-GLKS-----F-PQYELA--
-K--K--Q-M--K-L-P----GGMVAFEL-KG-GLEE-----G-IKVMDNVKLCK----L
AVSLGDAESLIEHPASMTH-----SPYSAEERA-EAGISDSLVRLSVGLEDATDIIEDLN
NVLN--MLL----------------------------------------
>Annotree@>NZ_AULI01000001.1_318@RS_GCF_000425205.1@p__Firmicutes
------------------------------------------------------------
-M-------------KN------K----EEFA--------TTS---IH--GGY-A-SKDH
H-GS--LST-PVYQTSTFTFETAEQGEARF------QG-EEAG-----FIYSRL--GNPT
VQALESRM----------AQLEEGESGLA-----------FGSGMAAVSAVLLYMTKMND
HIVSSKGVYGCTYGLM-EFMKEKYNIVTEFV----DLTDERSLEASIR--ANT-SCIYIE
SPINPTMQLIDLEMV-GHVAKR--H-G--------L-PL------IVDNTFSSPYFQQPL
KHGATVVLHSATKYISGHGDVIGGIAV-GDR-ELMGEIGRSTHKDL-GGILSPHDAS-LL
LRGLKTLPIRMERHADNARHIFNKLRN-HSE--VTSVFFPDDPTR-------EDYEVY--
-K--R--Q-M--T-G-P----SGVISFQL-AR-TKEE-----V-QSFMNELKLIK----I
AVSLGDAETLIQHPATMTH-----AVIPKVERE-KMGITDQLVRLSIGLEHWEDVWDDLE
QALK--KVS-E----PIRK------------------------------
>Annotree@>NZ_AULJ01000064.1_3@RS_GCF_000425225.1@p__Firmicutes
------------------------------------------------------------
MK-------------KS------Q----HGFE--------TNV---IH--GGY-D-SKEF
L-GS--LST-PIFQTSTFTFDSAEQGEKRF------AG-EEDG-----FIYSRL--GNPT
VRALEERI----------ALLEGGGAGLA-----------FGSGMAAVSAVLIELTKAND
HIVCSRGIYGCTFGLL-SMLEEKYNITTDYS----EMKTEAQIRSLLK--PET-SCIYVE
TPINPTMELIDLELV-TRVAKE--F-D--------I-PV------VVDNTFCSPYVQKPL
EIGCDLVVHSATKYIGGHGDVVAGLVV-GKA-DFMQKMAMSTQKDI-GGIISPFDAW-LL
LRGLKTLPVRMDRHTENAEKVVEKLKN-HPN--IAKVFYP-GDPD-----N-PDYPIM--
-K--K--Q-M--T-Q-G----GGLISFEI-KG-TKED-----A-QSMMNKLSFIK----T
AVSLGDTETLIQHPATMTH-----SVVPLETRE-KMGITDQLIRLSVGLENWQDIWNDLC
QALD---------------------------------------------
>Annotree@>NZ_AUDG01000002.1_161@RS_GCF_000425345.1@p__Proteobacteria
------------------------------------------------------------
MH-----N-------N-------NK----NAE--------TLC---IH--AGK-E-KN-Q
H-GT--LAT-PLYQTSTYIFDNAEQGAARF------AG-EAEG-----YIYTRL--GNPT
TRELELKI----------AALEGMEDAAA-----------TATGMGAVAASTMAFLQQGD
HLIASKAIYGCSFALFNHMFA-RYGIDVSFV----DMTDHAAVEQSIK--PNT-KMLFAE
TPINPNMVVLDLSFL-GEFCQR--H-Q--------L-IS------VIDNTFMTPLLQKPA
EYGIDIVIHSATKYLNGHGDVVAGVIV-SDA-ERIKTIKLTTLKDM-GATISPHDAW-LI
IRGLKTLSVRLERHCSNAQKVAEFLEA-HPA--VKEVYYP-GLPS-----H-PGFKFI--
-G--T--Q-M--K-A-A----GGVLAFEL-EA-SLDD-----G-RFFINQVQLLS----L
AVSLGDAESLIQHPASMTH-----SPYTAEERQ-MAGITDSLIRLSVGLEHVDDIIADLA
QALD--KMQ-Q----RQR-------------------------------
>Annotree@>NZ_KE384364.1_12@RS_GCF_000425405.1@p__Proteobacteria
------------------------------------------------------------
MAS-----------K-------------MHPE--------TAV---IH--AGH-L-QEPQ
--GA--LVS-PLYQSATFVFDRVETGSARF------AG-EQAG-----PIYTRL--GNPT
VAEFERRM----------AELEGYDGAVA-----------FASGMAAVSAVLLGLLDQGD
HLICNTCLYGCTHSLV-SEQLPRFGIEVTAV----DFADIEAIRAAIR--PNT-RMLLLE
TPVNPHLAVYDLAAV-ATLARA----H------Q-L-IS------VVDNTFMTPLLQQPK
TQGIDIVLHSATKYLNGHGDVIAGVVC-ADQ-VHLELLRSRSLKDI-GGVLSPHDAW-LI
LRGMKTLALRMERHSVSAQVVAEFLQR-HPA--VTRVYYP-GLDG-----H-PGKALI--
-G--T--Q-M--R-A-G----GGVLALEL-KA-DFEQ-----A-VAFVNRLSLFK----I
AVSLGDAESLVQHPASMTH-----ATYDSDDRA-RAGIADTLIRLSIGLEHCDDLLADLT
QGLA--PLT------AGLAQEVS--------------------------
>Annotree@>NZ_AUDQ01000002.1_155@RS_GCF_000425545.1@p__Firmicutes
------------------------------------------------------------
MK-------------TN------NN---WHKE--------TAM---IH--EGY-D-SEDH
Q-GS--LAV-PLYQTSTYVFDSAEQGERRF------VG-EEAG-----NIYSRL--GNPT
VAVLEDRI----------AKMEEGAAGLA-----------FASGMAAVSSVLVHLTKAND
HIICSRGIYGCTFGFL-KILEEKYNITHDLI----SMKTEQEIEKAVK--PET-TCIYVE
TPINPTMELADLEAV-VNVAKR--H-N--------L-KV------VVDNTFCSPYIQTPL
TFGVDYVLHSATKYINGHGDVIAGLLV-GNDADEMAKIRGTVLKDF-GGIISPFDAW-LL
LRGIKTLPIRMDRHSANAKIIFDYLQK-HPK--VEDVFYP-FDDQ-----H-PQYEIA--
-K--K--Q-M--K-M-G----GGLISFTI-KG-GKED-----A-QKLLNHLSLVK----L
AVSLGDAETLMQHPATMTH-----SAVPKEDRE-KMGVSDTLLRLSVGLEHMDDIMADLD
QAFE--AI-----------------------------------------
>Annotree@>NZ_AUDY01000004.1_42@RS_GCF_000425705.1@p__Firmicutes
------------------------------------------------------------
M---------------K------K----THME--------TKM---IH--NEQ-A-GHNE
T-GS--LTT-PIYQTSTFSFASAQEGARRF------AG-EEQG-----YIYSRL--GNPT
VAQFEERM----------AALEGGGKGLA-----------FASGMAAVSAVLIALTKAGD
HIVCSNGLYGCTYGLL-KMMEEKYGITHDFC----SMETEEELKQTIT--NRT-ACIFVE
TPINPTMKVIDLEMV-SRTASL--S-R--------I-PV------VVDNTFCTPYLQRPL
ELGCDVVVHSATKYIGGHGDVVAGVVV-GSH-SFMEKLASSQQKDI-GGILSPFDAW-LL
IRGMKTMHLRMDRHSANASEIAARLIR-HPR--VKHVYYP-GFAD-----D-RQTAIV--
-Q--N--Q-M--K-T-G----GGVIAFEL-NG-GREE-----A-EQFINRLNLIK----I
AVSLGDAETLIQHPATMTH-----AVVPEEQRN-AMGIHESLIRISVGLEAVDDIWYDLY
QSLS--ED-----------------------------------------
>Annotree@>NZ_KE384442.1_61@RS_GCF_000425745.1@p__Proteobacteria
------------------------------------------------------------
MD-----N------SNN------T----QGFS--------TRA---IH--HGY-D-PMSH
G-GA--LIA-PIYQTSTYAFPSAEYGAACF------AG-EADG-----HVYSRI--SNPT
LALLEQRM----------ASLEGGEAGLA-----------LASGMGAISATLWTLLRPGD
ELLVGTTVYGCTFAFMHHGIG-EFGVQVRHV----DLDDLDALRAAIT--PKT-RMIYFE
TPANPTMRLVDIAAV-TGVARE--H-GI---------TV------VVDSTYCTPYLQRPL
ALGADLVLHSATKYLSGHGDITAGLVI-GNR-TLIDRIRLQGLKDLTGAVLSPHDAS-LL
MRGIKTLALRMERHCSNALQVARFLQR-QPA--VEVLHYP-GLTS-----F-PQHALA--
-A--R--Q-M--R-L-P----GGMLAFEL-RG-GLAA-----G-RQFMNALQLFS----R
AVSLGDAESLAQHPASMTH-----SSYTPEERA-AHGISEGLVRLSVGLEDIDDLLADLT
QALA--TVE----------------------------------------
>Annotree@>NZ_KE384451.1_117@RS_GCF_000425785.1@p__Proteobacteria
------------------------------------------------------------
MR-----D------SHN------N----SGFS--------TRA---IH--HGY-D-PLSH
G-GA--LVP-PVYQTATYAFPSVEYGAACF------AG-EEPG-----HFYSRI--SNPT
LALLEQRM----------ASLEGGEAGLA-----------LASGMGAITSTIWTLLRPGD
ELIVGRTLYGCTFAYLHHGIG-EFGVKIRHV----DLNDIKALKAAIT--SKT-RMIYFE
TPANPNMQLVDIAAV-AEAAQG--H-DL---------HI------VVDNTYCTPYLQRPL
ELGADLVVHSATKYLSGHGDITAGLVV-GRK-ALVDRIRLVGLKDMTGAVLSPHDAA-LL
MRGIKTLALRMDRHCANAQQVAEFLAE-QPQ--VELIHYP-GLSS-----F-GQYALA--
-Q--R--Q-M--R-M-P----GGMIAFEL-KG-GIEA-----G-RRFMNALQLFA----R
AVSLGDAESLAQHPASMTH-----SSYTAKERA-HHGISEGLVRLSVGLEDVEDLLADIE
QALK--HCV----------------------------------------
>Annotree@>NZ_AUED01000004.1_62@RS_GCF_000425805.1@p__Proteobacteria
------------------------------------------------------------
MS-----G------STK------D----SGFA--------TRA---IH--HGY-D-PLAN
Q-GA--LVP-PVYQTATFAFPTVEYGAACF------AG-EEGG-----HFYSRI--SNPT
LALLETRM----------ASLEGGEAGLA-----------LASGMGAITATLWTLLRPGD
EVLVGRTLYGCTFAFLHHGIG-EFGVKVRHV----DMTDVAAVAAAIG--ADT-KVIYFE
TPANPNMQMADIAAV-AKLAHK--H-DI---------KV------VVDNTYCTPYLQRPL
ELGADLVVHSATKYLSGHGDITAGLVV-GSK-VLVDRIRLEGLKDMTGAVMSPHDAS-LL
MRGMKTLTLRMERHCSNAQVIAEFLQQ-HPA--VEMINYP-GLPT-----F-PQYQLA--
-R--R--Q-M--C-L-P----GGMIAFEL-KG-GITA-----G-RRFMNALQLFS----R
AVSLGDAESLAQHPASMTH-----SSYTPQERA-QYGISEGLVRLSVGLEDIDDLLADIE
QALT--ACA----------------------------------------
>Annotree@>NZ_AUER01000010.1_169@RS_GCF_000426085.1@p__Firmicutes
------------------------------------------------------------
MN-------------QK------P----FHFE--------TEV---IH--SGY-S-PEKY
E-GS--LTP-PLFQTATFTFDNALQGEKRF------AG-EEEG-----FIYSRL--GNPT
VKMLEDRM----------AALEKGEAGLA-----------FSSGMAAVSAILVALTKSGD
HILCSQGVYGCTFGFL-ELLKEKYGISHQFS----LMDSREEIEKNIL--PNT-ACIYIE
TPINPTMKLVDLALV-SEVARE--K-G--------I-PV------VVDNTFSSPYLQQPI
LLGCDVVIHSATKYICGHGDVIAGIAV-GKK-DFMKKVAMTTQKDI-GGIMSPFDAW-LL
LRGLKTLAVRMDRHCENTSKLFGFLKH-HPK--VETIYYP-GDEG-----H-PDFPIM--
-K--K--Q-M--K-Q-A----GGLISFSI-KG-TKET-----A-QEFMDKLNLIR----I
AVSLGDAETLIQHPATMTH-----AVIPAEERV-KMGISDTLLRLSVGLESWEDLQADLE
QALS--EIW----------------------------------------
>Annotree@>NZ_KE384547.1_306@RS_GCF_000426625.1@p__Fusobacteriota
------------------------------------------------------------
M-------------K-GI-----QE---KGFG--------TKA---IH--GGA-E-KNP-
F-GT--LTT-PIYQSSTFVFDTAEQGGKRF------AL-EEAG-----YIYSRL--GNPT
SSVVEGKL----------ALLEGAEAALA-----------TSSGMGAISSTMWTLLKAGD
HLLADKTLYGCTYALLSHGLT-KFGIDVEFV----DTSDLEAVKKAMK--PNT-RIVYLE
TPANPNLKVVDVTAV-CEIAH---K-NE------GT-KV------VVDNTFATPYLQNPI
KLGADLVVHSATKYLNGHGDVVAGFVA-GDL-ETVTQIRLIGVKDMTGSVLSPQDAF-LM
IRGMKTLELRMERHCSNAYEVARFLDA-HPM--VEKVYYP-GLES-----H-EGHEIA--
-K--E--Q-M--N-G-F----GGIMAFEV-KG-GIEA-----G-KKLLNSLELCT----L
AVSLGDTETLIQHPASMTH-----SPYTREERV-ASGITDGLVRISVGLEGVNDIIDDLK
QGLE--KI-----------------------------------------
>Annotree@>NZ_KE384547.1_1524@RS_GCF_000426625.1@p__Fusobacteriota
------------------------------------------------------------
M-------------N-EI-----QK---KGFG--------TKA---IH--GGA-E-KNP-
F-GT--LTT-PIYQSSTFVFDSAEQGGRRF------AM-EEPG-----YIYSRL--GNPT
SSVVEKKL----------ALLEGAEGALA-----------TSSGMGAISSTMWTLLKSGD
HLLADKTLYGCTYAYFSHGLT-KFGIDVEFV----DTSDLEAVKKAMR--SNT-KIVYLE
TPANPNLKIVDIKAV-CEIAH---K-NE------GT-RV------VVDNTFATPYLQRPL
EFGADLVVHSATKYLNGHGDVVAGFVA-GDL-ETVTQIRLIGVKDMTGSVLSPQDAF-LM
IRGMKTLELRMGRHCSNAYKVAKFLDA-NSM--VEKVYYP-GLVS-----H-EGHEIA--
-K--E--Q-M--D-G-Y----GGIIAFDV-KG-GLEA-----G-KKLLNSLELCT----L
AVSLGDTETLIQHPASMTH-----SPYTVEERA-AAGITEGLVRMSVGLEDADDIIADLE
QGLA--KL-----------------------------------------
>Annotree@>NZ_KE384547.1_1841@RS_GCF_000426625.1@p__Fusobacteriota
------------------------------------------------------------
M-------------K-GI-----QE---KGFG--------TKA---IH--GGA-E-KNP-
F-GT--LTT-PIYQSSTFVFDSAEQGGKRF------AL-EEAG-----YIYSRL--GNPT
SSVVEGKL----------ALLEGAEAALA-----------TSSGMGAISSTMWTLLKAGD
HLLADKTLYGCTYAFLCHGLT-KFGIDVEFV----DTSDLEAVKKAMK--PNT-RIVYLE
TPANPNLKVVDVTAV-CEIAH---K-NE------GT-KV------VVDNTFATPYLQNPI
KLGADLVVHSATKYLNGHGDVVAGFVA-GDL-ETVTQIRLIGVKDMTGSVLSPQDAF-LM
IRGMKTLELRMERHCSNAYDIARFLDD-HPM--IEKVYYP-GLES-----H-EGHEIA--
-K--E--Q-M--N-G-F----GGIIAFDV-KG-GIEA-----G-KKLLNSLELCT----L
AVSLGDTETLIQHPASMTH-----SPYTREERL-ASGITDGLVRISVGLEGVNDIIDDLK
QGLE--KL-----------------------------------------
>Annotree@>NZ_ATZE01000030.1_29@RS_GCF_000428045.1@p__Proteobacteria
------------------------------------------------------------
MSR--S---------TDD-----K----PGFS--------TRA---IH--HGY-D-AYAG
D-GA--LNP-PVYMSSTYTFPTVADGSARF------AG-EQAG-----YVYSRV--GNPT
TALLEQRI----------ADLEGGEAALV-----------TGSGMGATASLLWTLLKPGD
EVIADKTLYGCTYAYFNHGLA-RFGVKITHV----DLTEPDNLSRAIS--GKT-RLVFFE
SPANPNMRLVDIAAV-AAIARS--H-DA---------KV------VVDNTYCTPYLQRPL
ELGADYVVHSATKYLGGHGDLIAGAIV-GPK-ESLDEVRFYGLKDMTGAVLSSQDAF-LI
LRGLKTLALRMDRHCQNAQGIAEFLAD-HPK--VEVCHFP-GLVS-----F-PQRELA--
-E--R--Q-M--S-A-P----GGMVAFDL-KG-GLEA-----G-CRFMDALQLVT----R
AVSLGDAESLAQHPASMTH-----SVYTPEERA-AHLISEGLVRLSAGLEDLDDLLGDID
RALA--RV-----------------------------------------
>Annotree@>NZ_AUAN01000014.1_12@RS_GCF_000428745.1@p__Firmicutes_C
------------------------------------------------------------
MK-----R------N-TL-----VK---RGFA--------TKA---IH--GGH-S-ENT-
F-GA--LTA-PIYQTSTFIFDSAEQGGRRF------AL-EENG-----YIYSRL--GNPT
SATVEEKL----------ALLEGAEDAVV-----------TASGMGAISSALWTVLKCGD
HVLASDTLYGCTFALLMHGLT-KFGIEVTLV----DMSDLDAVRKALR--KNT-RVVYLE
TPANPTLKLIDIKAV-STLAHE--A--S------NA-MV------MVDNTFCTPYIQQPL
TLGADVVLHSATKYLNGHGDVIAGAVC-GTT-DFITQVRLVGIKDMTGSVLSPFDAF-LL
ARGMKTLQLRMERHSASAQKVAEFLAQ-HPA--VAKVNYP-GLAS-----F-PQYELA--
-N--K--Q-M--R-L-P----GGMISFEL-QG-GFEA-----G-KALLNHVELCR----L
AVSLGDAETLIEHAASMTH-----STYTKEELA-EAGISEGLVRLSVGLEDPEDIIADLT
QALD--ACR----------------------------------------
>Annotree@>NZ_KE386814.1_134@RS_GCF_000428905.1@p__Proteobacteria
------------------------------------------------------------
M------Q--G---K-NK-----N------FS--------TLA---IH--HGY-D-AQAN
Q-GA--LTP-PVHLTSTFAFETAEAGGEMF------AG-ERDG-----HFYSRI--SNPT
LDILEKRI----------AILEDTEAGLA-----------LASGIGAISSTMWTLLSPGD
EIIVDKTLYGCTFSFLHHGLG-KFGIKVTHV----DLSNHELLNDVIS--DNT-KVVYFE
TPANPNMRLVDIEAV-SKIAHS--Y-NA---------TV------VVDNTYATPYLTQPI
KLGADIVVHSATKYLGGHGDLVAGLIA-GPK-DIVTEIRLYGMKDMTGACMAPFNAM-LV
MRGLKTLELRMDRHCQSAMRVAKMLEA-NPA--VEKVCYP-GLAS-----F-EQFELA--
-K--K--Q-M--T-A-F----GGMITFEV-KG-GVQA-----G-INMMNKLQMIQ----R
AVSLGDAETLVQHPASMTH-----STYTPEERL-EHGISDGLIRLSVGLEGVEDILDDLQ
QALN------S----IVSELPAYNVDTSASGK----SQKASKKVTMK--
>Annotree@>NZ_AUCJ01000014.1_1@RS_GCF_000429705.1@p__Firmicutes
-----------------------------------------------------ME-----
---------------K-------K----K-LE--------TRL---IH--GEY-D-RKKH
Y-GS--LTP-PLYQTSTFTFDSAEQGEARF------AG-IESG-----YIYSRL--GNPT
VAILEKAI----------ADLEEGEEGVA-----------FASGMAAVSSILLALVKHGE
HILVSEGVYGCTYGFL-QLVDDRYGIEHDFI----EMSDEDTIRNRIK--PNT-KVLYVE
TPINPTMKLIDLKMV-IRVAKE--S-G--------V-TV------VVDNTFCSPYLQQPL
TLGADVVIHSATKYICGHGDVIAGLAV-GKA-AFMQVVRGTTLKDM-GGVMAPFDAW-LL
LRGLKTLSVRMDRHCSNAKGLYEKLKM-HPM--IKSVVYP-GDPD-----Y-TQFTLA--
-E--K--Q-M--K-Q-P----GGLITFEI-EG-GKEE-----A-QSFMNHLKMVQ----V
AVSLGDAESLIQHPATMTH-----AVVPSEKRL-EMGITEGMLRLSVGLENVEDIWEDLS
QALQ--KTA-S----EF-----TPSK-----------------------
>Annotree@>NZ_AUMP01000002.1_307@RS_GCF_000430745.1@p__Firmicutes
------------------------------------------------------------
-M-------------KS------KE-----FE--------TEV---IH--GGF-D-SLRH
K-GS--LAP-PLYQSSTFVFENASTGEKRF------SG-EMEG-----YVYSRL--ANPT
VSILEERI----------ATLENGEKGLA-----------FGSGMAAVSAVLLGMTKTGE
HILCSEGVYGCTFGLL-NLMKERFQIDHDFI----SMDSAVSIRSAIK--PNT-TLIYIE
SPINPTMKLVDLEMV-ATVAKE--K-N--------I-PV------VVDNTFCSPYIQRPL
DFGCDIVVHSATKYLCGHGDVIGGLVV-GKE-EQMKMIAMTTQKDI-GGIMSPFDAW-LL
LRGLKTLPIRMDRHCENADKIAQLLKV-HPA--VERIYYP-NDSD-----F-EQYTIG--
-K--K--Q-M--K-K-A----GGMISFEV-KG-GKDT-----A-QKLMDSLHLIK----I
AVSLGDAETLIQHPATMTH-----SVVPEEERA-KMGIGPNLLRLSVGLESWKDIWEDLE
KALN--KIL-I----SVKQ------------------------------
>Annotree@>NZ_KE387241.1_28@RS_GCF_000430765.1@p__Firmicutes
------------------------------------------------------------
ME-------------KK------F----SNME--------TQV---IH--SG--S-QNDL
L-GS--LTM-PIFQTSTFTFASAEQGERRF------AG-EEDG-----YIYSRL--GNPT
VKALEERI----------ALLEGAEAGLA-----------FGSGMAAVSAVLLALTKSSD
HIICSQGLYGCTYGLL-ELMEEKYNITHSLS----FMENEEQIRSLIR--PET-VCIYIE
TPINPTMKIIDLELV-SKIAYE--Y-G--------I-PV------VVDNTFSSPYLQQPL
KHGCDIVLHSATKYICGHGDVVGGLAA-GKK-DFIDKVAKTTLKDI-GGIMAPFDAW-LL
LRGLKTLPVRMDRHCENAARISEKLKS-HPM--IEKVLFP-GDPE-----H-PDYPIM--
-R--K--Q-M--K-Q-G----GGLISFTI-KG-SKQD-----A-QTLMNSLKLIQ----I
AVSLGDAETLIQHPATMTH-----AVIPENKRI-EMGITDQLIRLSVGLEKWEDLWEDLE
QALN--FCM-R--------------------------------------
>Annotree@>NZ_AUMR01000043.1_13@RS_GCF_000430785.1@p__Firmicutes
------------------------------------------------------------
-M-------------K-------K----HHME--------TML---IH--NAY-D-TRSY
A-GS--LTP-PLFQTSTYTFETAQHGEKSF------SG-EEDG-----YIYSRL--GNPT
VHILEERM----------AALEGGEAALA-----------FGSGMAAVSTTLFSLLKAGD
HVICSKGLYGCTYGLL-EMLEERFGITHTLC----DMETEEDIVFAAC--ANT-KVIFVE
TPINPTMKLIDLELV-ANIAKQ--Q-G--------W-LV------VVDNTFCSPYLQTPL
GLGCDIVLHSATKYIGGHGDVVAGVVV-CKTKE-LAEQMKPVRKDT-GGIMSPFDAW-LL
LRGLKTLAVRVERHSENAWKIAQFLKN-HPS--VEKVYYP-FDEK-----N-PDYHIA--
-K--K--Q-M--T-K-G----GGVLSFTV-RG-GKQE-----A-QEIMNRLSLIT----I
AVSLGDTETLIQHPATMTH-----AVVPENVRE-QMGITDNLLRLSVGLEAWEDIAEDLA
AALC---------------------------------------------
>Annotree@>NZ_HF952018.1_1410@RS_GCF_000430995.1@p__Firmicutes_A
------------------------------------------------------------
MD-----R------E-FA-----KN---MGFS--------TKA---IH--AGN-H-KN-E
F-GT--LAT-PIYQTATFVFDSAQQGGNRF------AG-KEEG-----YIYTRL--GNPT
VTVLEEKI----------AILEGGEACVA-----------TSSGMGAISSALWTALKAGD
HVVAADTLYGCTFAYLSHGLT-RYGVEVTFV----DASNPENIKEAMR--PNT-KAIYIE
TPANPNLKLIDIKKV-AEIAHS--K--E------DC-IL------IVDNTFCTPYIQRPI
ELGADVVVHSATKFLNGHGDVIAGFVV-GRK-SFIDQVRLYGIKDMTGACLSPFDAY-LI
LRGLKTLEIRMERHCSNAMKVAKFLEE-HKA--VKKVYYP-GLES-----F-EQYELA--
-K--E--Q-M--K-L-P----GAIIAFEL-NG-GVEE-----G-IKVLNSCKVCT----L
AVSLGDAETLIQHPASMTH-----SPYTREERL-KAGISDGLIRLAVGLENAEDIIADLK
QALD--AII----------------------------------------
>Annotree@>NZ_KE392228.1_2477@RS_GCF_000439105.1@p__Firmicutes_A
------------------------------------------------------------
MN-----N------D-SL-----KK---MGFA--------TKA---IH--AGT-T-EN-T
P-GT--LAT-PIYQTSTFYFDSAEQGGKRF------AG-EEGG-----YIYSRL--GNPT
TKVLEDKI----------AMLEGGQAAAA-----------MSSGMGAISSALWTLLKAGD
HVVASNTLYGCTFALLNHGLT-RYGVEVDFV----DVTDPENVRKAMK--KNT-KVVYLE
TPANPTMLITDVEAV-SKIAHE--V--E------GC-QV------MVDNTFCSPYLQRPL
ELGADIVVHSATKYINGHGDVIAGIVV-GRE-DYITQVKMFGIKDMTGSVLSPNDAF-LM
IRGMKTLQIRMDRHCSNAMEVAKFLES-HPA--VEKVYYP-GLES-----F-EGHELA--
-K--K--Q-M--S-Q-F----GGIMAFEV-KG-GVEA-----G-KKLMNSLHLCI----L
AVSLGDAETLVEHAASMTH-----SPYSKEERE-AAGISDGLVRISVGLEDVKDIIDDLK
QGLD--QLL----------------------------------------
>Annotree@>NZ_KE392228.1_508@RS_GCF_000439105.1@p__Firmicutes_A
------------------------------------------------------------
-----------------M-----KV---KGFA--------TKA---IH--AGH-H-KN-A
A-GA--LGL-PIYQTSTFVFDSAEQGRKRF------EG-EEEG-----YIYSRL--GNPT
NTSLEEKI----------AELEGAESCIS-----------TASGMGAISSTLWTALKAGD
HVLASDTLYGCTQALLSRGLT-KFAIEVDFV----DFTDLEKVKNSMK--PNT-RVVYFE
TPANPTLRLYDIEKI-AKIAHS----QE------NV-LV------MVDNTFCTPYIQRPL
SLGADVVLHSATKFLNGHGDVIAGFIA-GYS-EFVNEVRFEGIKDFTGAVLSPNDAF-LI
NRGLKTLAVRMEQHCSNAMKVAKFLEK-HPA--IESINYP-GLES-----F-PQFELA--
-K--K--Q-M--S-L-P----GAMISFEV-KG-GIES-----G-EKLMNTLNLCT----L
AVSLGDAETLIEHPASMTH-----SACTPEERA-NANITDGLVRLAVGLENVEDIIDDLK
SALD--LLI-K--------------------------------------
>Annotree@>NZ_AUPA01000154.1_6@RS_GCF_000447315.1@p__Firmicutes_A
------------------------------------------------------------
MD-----K------N-LL-----KN---MGFS--------TRA---VH--GGA-V-KD-Q
Y-GA--LAT-PIHQTATFIFDSADQGGNRF------AL-KEEG-----YIYSRL--GNPT
NTVLEEKL----------ALLEGAEAAMS-----------MSSGMGAVSSALWTALKAGD
HVVAAKTLYGCTYAYLSHGLT-RFGVEVTFV----DTRDPENVRKAMR--PNT-KVVYLE
SPANPNLDIADIEAI-SKIAHE----NE------GC-LV------MVDNTFCTPYIARPL
SLGADVVIHSGTKFLNGHGDVVCGFVV-GSK-EFLTQVRLFGVKDMTGSVMSPFDAY-LV
IRGMKTLEVRMERHCANAMKVAQFLEN-HPA--VEKIYYP-GLKS-----F-PQYELA--
-Q--K--Q-M--S-L-P----GAVIAFEI-KG-GVEE-----G-KTVINNTHLCS----L
AVSLGDCETLIQHPASMTH-----SPYTSEERL-EAGIKDNLVRLAVGLENAEDIISDLD
AALN--KIL----------------------------------------
>Annotree@>NC_022097.1_1798@RS_GCF_000447675.1@p__Spirochaetota
------------------------------------------------------------
MN-----K------D-EL-----KN---MGFA--------SKQ---IH--AGY-E-KNK-
Y-GA--LAT-PIYQTSTFIFDSAEQGGKRF------AL-EEEG-----YIYTRL--GNPT
ATVVEEKL----------ACLENGEACIS-----------ASSGMGAITSCLWTLVSAGD
HIVAGKTLYGCTFAYFSHGLS-RFGVDVTFV----DTRNPENVRKAMK--ANT-KVVYLE
TPANPNMYLCDIKTI-SEIAH---T-NP------DC-KV------VVDNTYMTPYLQRPL
DLGADVVVHSATKYLNGHGDVIAGFVV-GKK-EFIDQVRFVGVKDMTGSTLGPFEAY-LI
GRGMKTLDIRMEKHCANAQKVAEFLET-HPA--LESIYYP-GLKS-----F-PQYELA--
-K--K--Q-M--M-L-P----GAMIAFTV-KG-GCEA-----G-RNLMNRVKFAT----L
AVSLGDAETLIQHPASMTH-----STYTPEERA-ASDIAEGLVRLSVGLEDSKDIIADLK
QALD--SLK----------------------------------------
>Annotree@>NZ_AVNC01000016.1_86@RS_GCF_000452245.2@p__Firmicutes_A
------------------------------------------------------------
M-------------E-NL-----KN---KKFA--------TKA---IH--GGH-K-KDPV
S-GA--LTT-PIYQTSTFVFDSAEQGGRRF------AL-EEDG-----FIYSRL--GNPT
NAQLEEKM----------ALLENGEACMS-----------TGSGIGAITSALWTALKAGD
HIVASKTLYGCTYAMLNHGIS-RYGVEVTFV----DATNLDEVKGAMK--ENT-KVVYLE
TPANPDLKLVDIEAI-SKIAHE--V--E------GC-MV------FVDNTFCTPYLQRPI
ELGADVVVHSATKYLNGHGDVIAGFVV-GKK-DFITQVRLFGVKDMTGSVLSPFDAY-LI
LRGMKTLQIRMDRHTKNAIEVAKFLES-HPN--VETVSYP-GLES-----F-PQYELA--
-K--K--Q-M--D-M-P----GGMIAFEV-KG-GLEG-----G-KKLLNSLELCT----L
AVSLGDCETLIQHPASMTH-----SPYTQEERA-EAGISEGLIRISVGLEDAEDIIADLK
QGLD--RL-----------------------------------------
>Annotree@>NZ_HF954559.1_186@RS_GCF_000455225.1@p__Firmicutes_C
------------------------------------------------------------
ME-----K------E-LL-----KK---MGFA--------TQA---IH--AGA-M-KN-E
F-GA--LTN-PIYQTSTFIFDSAEQGGNRF------AL-QEPG-----YIYSRL--GNPS
NTQVEEKV----------AMLEGGEACCS-----------MGSGMGAISSALWTLLRAGD
HVVAGDTLYGCTFALLNHGMT-RYGVDVSFV----DITDLDAVKKAIK--PNT-RVVYLE
TPANPTLKISDIESI-SKIAHE--M--G------DI-TV------VVDNTFCSPYIQKPL
SLGADVVVHSATKYLNGHGDVIAGFVV-GKL-DYVTNVRLFGLKDMTGAVLSPFDAF-LI
SRGMKTLALRMEKHSSNAMKVAEFLET-HPA--VKSVAYP-GLKS-----F-PQYELA--
-K--K--Q-M--S-L-P----GGMISFEL-KG-GKEE-----G-AVVMNNVKLCS----L
AVSLGDAETLIEHAASMTH-----STYTPDELK-AAGISEGLVRLSVGLEDPEDIIADLK
QALD--LVK----------------------------------------
>Annotree@>NZ_AUQY01000005.1_193@RS_GCF_000468535.1@p__Firmicutes_A
------------------------------------------------------------
M-------------E-NM-----EN---KGFS--------TRQ---IH--SGY-E-SNK-
Y-GA--LAT-PIYQTSTFIFDSAEQGGRRF------AL-EEDG-----YIYSRL--GNPT
NAVIEKKL----------ADLEGAEACVS-----------TSSGMGAISSVMWSMLKAGD
HVVAAKTMYGCTFALLNHGLS-KFGVEVTFV----DTRDLNNIKNAMK--ENT-RLVYIE
TPANPNMYITDIEGA-AKIAH---E-KE------NC-LL------VVDNTYCTPYIQRPL
SLGADIVVHSATKYLNGHGDVIAGFAV-GRK-ELIDQVRLVGVKDCTGAVLGPFEAF-LI
NRGMKTLSVRMERHCSNAMKVAEFLEG-HPA--VAEVAYP-GLKS-----F-PQHDLA--
-M--K--Q-M--R-L-P----GAMISFEV-KG-GKEV-----G-TKLMNAVKLCT----L
AVSLGDAETLIQHPASMTH-----SPYTPEERK-ASDITEGLVRISVGLEDPEDIIADLK
QALD--SLL----------------------------------------
>Annotree@>NZ_AXAR01000001.1_291@RS_GCF_000472905.1@p__Firmicutes
------------------------------------------------------------
---------------M-------R----EKLL--------TKL---VHLPDCD-G-HAEL
L-GS--VTP-PLFQTSTFVFDSAEQGGRRF------AG-GESG-----YIYTRL--RNPT
VRLWEEAV----------AELEGAEEGLA-----------FATGMAAISAVLMGLVSSGD
HVVVSRGIYGCTYGLL-TMLERKFGVTHTLA----GLADEAAVKSAAQ--PNT-KVMYVE
TPANPTMELVDIAAC-ARVAHE--I-G--------A-ML------VVDNTFATPVLQRPL
ELGADIVVHSATKYLGGHGDVVLGIAC-GRK-DVLDEIRVTTQKDM-GGTAAPFDAW-LV
LRGMKTLALRMRQHVENAMVIADKLSK-HEA--VSAVYFP-GLLN-----F-PQRELY--
-L--R--Q-M--S-G-P----GGVIGFIV-RG-GVEA-----G-VRFMNALRLCK----R
AVSLGEVHTLVQHPASMTH-----SPVPAELRY-QMGIDDGLIRLAVGIEDGEDIWSDLN
QALV--CSQ-Q----PVRASSTMA-------------------------
>Annotree@>NZ_KI421498.1_764@RS_GCF_000473105.1@p__Proteobacteria
------------------------------------------------------------
M------T--K---T-GS-----S------FS--------TRA---IH--HGY-D-TQSQ
Q-GS--LNP-PLYLTSTFTFDSAEAGGEMF------TG-EREG-----HFYSRI--SNPT
LDHLEQRI----------ANLEGGEAGLA-----------TASGMGAITSTLWSFLAAGD
EIILDKTLYGCTFSFMTHGLP-RFGVKVRLV----DMTDPTNLAEAIS--PKT-KLVYFE
TPANPNNRLIDIAAI-SEIAHK--A-GA---------KV------VVDNTFATPVLTRPI
ELGADIVVHSATKFISGHGDVIAGLVV-GSK-EDITQIRLVGLKDMTGAVMSPFSAM-LL
MRGLKTLELRMERHCKSALKVAEALQA-HPA--VERVYYP-GLDD-----F-AQRDLA--
-G--R--Q-M--S-G-F----GGMIPFEV-VG-GKAG-----G-IAMMNRLEMIQ----R
AVSLGDAETLIQHPASMTH-----STYTPEERA-EHGIAEGLVRMSVGLEGVDDIIDDLM
QAL-------S----SHNAYAAA--------------------------
>Annotree@>NZ_KI421501.1_66@RS_GCF_000473145.1@p__Proteobacteria
------------------------------------------------------------
M------K------R-S------A-----GFA--------TRA---IH--HAY-N-PQDH
D-GA--LTP-PLHLTSTFTFETAEAGGEMF------AG-ERPG-----HIYSRI--SNPT
CDLLEQRI----------AVLEGAEAGLA-----------LSSGMGAITAVLWTLLSPGD
EVIVDKTLYGCTFAFMRHGLA-KWGVTITHV----DMTDPENLRAAVS--EKT-RVVYFE
TPANPNMRLVDIAAS-AEIAHA--A-GA---------TV------VVDNTYATPYLTRPI
EHGADIVLHSATKYLGGHGDVVAGLVA-GTA-EQIAEIRLVGMKDMTGAVMAPFNAM-LI
LRGIKTLNLRMDRHCATARVVAAYLES-HPA--VGAVYFP-GLDS-----F-EQRAIA--
-E--R--Q-M--D-Q-P----GAMIAFEA-KG-GLAG-----G-IAFMNRLEMIQ----R
AVSLGDAETLIQHPASMTH-----STYTPEERA-EHGISDGLIRLSVGLEDAEDILADLE
QALA------P----A-ALQAAE--------------------------
>Annotree@>NZ_KI421505.1_52@RS_GCF_000473165.1@p__Proteobacteria
------------------------------------------------------------
M------T------R-P------D-----GFA--------TRA---IH--HAY-D-PQDH
E-GA--LTP-PLHLTSTFAFETAEAGGEMF------AG-ERAG-----HIYSRI--SNPT
CDLLEQRI----------ATLEGAEAGLA-----------LASGMGAVTAVLWTLLSPGD
EVIVDKTLYGCTFAFMRHGLA-KWGVTITHV----DMSDLDNLRKAVS--AKT-RVVYFE
TPANPNMRLVDIAGA-AGIAHA--A-GA---------QL------VVDNTYSTPYLTRPI
ELGADIVLHSATKYLGGHGDVVAGLVA-GRA-EQIAEIRLVGMKDMTGAVMAPFNAM-LI
LRGLKTLNLRMDRHCASARVVADFLAA-HPA--VRTMHFP-GLES-----F-PQHDVA--
-K--R--Q-M--D-Q-P----GAMIAFEV-EG-GLAG-----G-IALMNGLQMIQ----R
AVSLGDAETLIQHPASMTH-----STYTPEERA-EHGISDGLIRLSVGLEEVEDILADLA
QALP------A----P-VQHAAE--------------------------
>Annotree@>NZ_KI421507.1_394@RS_GCF_000473205.1@p__Proteobacteria
------------------------------------------------------------
M------THPT---D-TT-----P-----GFA--------TRA---IH--HAY-D-AQAN
E-GA--LTP-PLHLTSTFAFETAESGGEMF------AG-DRPG-----HIYSRI--SNPT
LDLLEQRI----------ATLEGAEAGLA-----------LSSGMGAITSTLWTLLSPGD
EILVDKTLYGCTFAFMRHGLQ-KFGITVSHV----DMTDLAQLQAAIS--AKT-RVVYFE
TPANPNMRLVDIAGA-SRIAHA--H-GA---------IV------VVDNTYATPYLTRPI
ELGADLVLHSATKYLGGHGDVVAGLLA-GRA-EQIQEIRLTGMKDMTGAVMAPFNAM-LV
MRGLKTLALRMERHSSTAAEIADWLEA-HPA--VATVYYP-GLPS-----F-DHYDLA--
-C--R--Q-M--A-L-P----GGMIAFEL-KG-GLAA-----G-RAMMNRLKMIT----R
AVSLGDAETLIQHPASMTH-----STYTPQERA-EHGITEGLVRLSAGLEDAADILRDLE
QSLA------L----A-HEQAA---------------------------
>Annotree@>NZ_KI421509.1_3916@RS_GCF_000473225.1@p__Proteobacteria
------------------------------------------------------------
M------T--I---K-QQ-----D------FS--------TRA---IH--HGY-D-AQSE
Q-GA--LNP-PIYMSSTFTFETAEAGGEMF------AG-EKQG-----HFYTRI--SNPT
LDHLERRI----------ANLEGAQAGLC-----------TASGMGAITSTMWSFLEAGD
EVIIDKTLYGCTFAFMTHGLP-RFGVKVTLV----DMTEPGNLRHAIG--AKT-KIVYFE
TPANPNNRLVDIAAI-SQIAHQ--A-GA---------KV------VVDNTYATPVLTRPI
EHGADIVVHSATKFLSGHGDVVAGLIV-GSQ-EDMMQVRLVGLKDMTGAVMSPLTAM-LL
LRGIKTLDLRMARHCETAMKVAQALQA-HPA--VLSVSYP-GLDS-----F-PQADLA--
-R--R--Q-M--S-D-F----GGMIPFEV-KG-GKAG-----G-IAVMNRLKLIQ----R
AVSLGDAESLIQHPASMTH-----STYTPEERA-EHGIAEGLVRLSVGLEGAQDIIDDLE
SAL-------G----AHNLQAA---------------------------
>Annotree@>NC_022524.1_3683@RS_GCF_000473245.1@p__Firmicutes
------------------------------------------------------------
M--------------EK------KN---MRFE--------TKV---IH--EGY-D-AREF
K-GS--LAP-PIFQTSTFVFDHAEQGERRF------SG-EEEG-----YIYSRL--GNPT
VSVLEERM----------AALEQAEAALA-----------FSSGMAAVSAVLVALTKAGD
HILCSQGVYGCTFGLL-QLMKKKYNINHDFS----LMESKEQLLGAIR--PET-ACLYIE
TPINPTMKLVDLEMA-VEAARE--K-G--------I-PV------IVDNTFCSPYLQNPL
SLGCDIVIHSATKYICGHGDVIAGIAA-GRK-ELMDEISFTTQKDI-GGVISPFDAW-LL
LRGLKTLPVRMDRHTSNAEKLAAYLKG-HPK--VTDVYYP-GDPQ-----H-KDYPVM--
-Q--K--Q-M--R-S-G----GGILSFSI-TG-TKET-----A-QKFMNQLQFIK----I
AVSLGDAETLIQHPATMTH-----SVIPPKTRE-EMGITDTMLRLSAGLEAWEDIRDDLE
QAFS--SIE----------------------------------------
>Annotree@>NZ_AXBI01000021.1_36@RS_GCF_000473325.1@p__Proteobacteria
------------------------------------------------------------
M------T------R-S------A-----GFA--------TRA---IH--HAY-D-PQDH
D-GA--LTP-PLHLTSTFTFETAEAGGEMF------AG-ERAG-----HIYSRI--SNPT
CDLLEQRI----------AVLEGAEAGLA-----------LSSGMGAITAVLWTLLSPGD
EVIVDKTLYGCTFAFMRHGLA-KWGVTITHV----DMTDPENLRAAVS--DKT-RVVYFE
TPANPNMRLVDIAAT-SEIAHA--A-GA---------TV------VVDNTYATPYLTRPI
EHGADIVLHSATKYLGGHGDVVAGLVV-GTA-EQIAEIRLVGMKDMTGAVMAPFNAM-LI
LRGIKTLNLRMDRHCATARTVAAYLEA-HPA--VGAVYFP-GLDS-----F-QQHAIA--
-E--R--Q-M--D-Q-P----GAMIAFEA-KG-GLTG-----G-IALMNRLQMIQ----R
AVSLGDAETLIQHPASMTH-----STYTPEERA-EHGISDGLIRLSVGLEDAEDIIADLE
QALP------P----A-ALQAAE--------------------------
>Annotree@>NZ_ATAE01000006.1_63@RS_GCF_000474275.2@p__Firmicutes
-----------------------------------------------------MSSKES-
---------------NR------E----QGFQ--------TLA---VH--KGY-K-PDPL
T-GS--LAL-PIHQTSTFVFPSAEIGGRRF------AG-EEEG-----YVYSRL--GNPT
VTSLEEKI----------AALEKGEKALA-----------FASGMAAISAVLLGLVRSGD
HILCSRGLYGCTFGFL-SILKDKFNVDYTLC----DMRDKESILREIK--ENT-KVIYIE
TPINPTMQIIDLALI-GQIGKE--H-N--------V-TT------VVDNTFMSPYLQRPL
EYGCDVVVHSATKYLGGHGDLVAGVAV-GTK-EFLEHIQFTTQKDI-GGILAPFDAF-LL
VRGIKTLGVRMDRHSENAQKVAEFLES-HPK--VTNVMYP-GLKS-----F-PQHELA--
-K--R--Q-M--D-G-F----GGLISFEL-KE-GLEA-----G-LNMMNKLELLK----C
AVSLGDVDSLIQHPASMTH-----SVVPREERI-KMGIADGLIRLSVGIENVEDIIYDLE
QALS---------------------------------------------
>Annotree@>NZ_AWXB01000058.1_35@RS_GCF_000478985.1@p__Firmicutes_A
------------------------------------------------------------
MN-----S------KDEM-----KK---LNFD--------TKC---VH--AGY---VKND
V-GA--LAC-PIYQTSTFIFDSAEQGGRRF------AL-EEDG-----YIYSRL--GNPT
NAQVEAKV----------AMLEGGEAALS-----------TASGMGAITSAIWTNLKAGD
HVLAAKTLYGCTFAFLEHALP-RFGVEVDFI----DMANLDEVKSHLK--PNT-KITYLE
TPANPNMDISDIEAI-AKLSHE--N-NK------EG-LV------IVDNTYCSPYISNPL
SLGADIVVHSATKYINGHGDVIAGFVI-GSQ-EMITNIRFVGLKDMTGAVLDPFAAY-LI
NRGLKTLPLRMEKHCANAMKVAEFLEN-HPA--VESVAYP-GLKS-----F-KYYDLA--
-K--K--Q-M--K-L-P----GAMISFEL-KG-GIEA-----G-RTLMNSVKLCT----L
AVSLGDAETLIQHPATMTH-----SPYSKEERE-AAGITDGMVRLSVGLENADDIIADLE
QALG--QIK----------------------------------------
>Annotree@>NZ_KI518116.1_8@RS_GCF_000479045.1@p__Fusobacteriota
------------------------------------------------------------
M-------------D-KN-----MK---NGFG--------TIA---IH--GGS-E-KNP-
F-GT--LAT-PIYQTSTFIFDSAEQGGKRF------AL-EEEG-----YIYSRL--GNPT
VTVVEKKL----------ALLEEGEAALA-----------TASGMGAIASVMWTVLKAGD
HVLADKTLYGCTFALLSHGLT-KFGIDVEFI----DTSDLEAVKRSLK--ANT-KVVYLE
TPANPNLKIVDIEAV-SKIAHT--H-ND------NI-LV------VVDNTFATPYCQKPL
TLGADVVVHSATKYLNGHGDVIAGFVV-GKM-DLVTQVRLVGVKDMTGAVLSPMDAY-YI
IRGMKTLEIRMERHCSNARKVAEFLNT-HPK--VETVFYP-GLKT-----H-PGHEIA--
-C--K--Q-M--K-D-F----GGIFAFEL-KG-GMDA-----G-KTLLNNLKLCS----L
AVSLGDTETLIQHPASMTH-----SPYTREERL-TAGITDGLVRISVGLEDVEDIITDLR
NGLE--LV-----------------------------------------
>Annotree@>NZ_KI518626.1_15@RS_GCF_000480335.1@p__Firmicutes
------------------------------------------------------------
MK-------------KK------E----KQLE--------TKV---VH--EGY-H-SEEM
L-GS--LAA-PLFQTSTFTFDSAEQGERRF------AR-EEDG-----FVYSRL--GNPT
VQLLEERI----------AALEGGERGLA-----------FSSGMAAVSAVLISLTKAND
HILCSSGLYGCTYGLL-SMLKDKYHINHDFS----EMNCEEEVLACLS--PET-TCIYIE
TPINPTMKLIDLQMV-ATVAKR--Y-H--------I-PV------VVDNTFSSPYIQRPL
EFGCDVVVHSATKYIGGHGDVIGGLVV-GRS-SFLDGVAMTTQKDI-GGVLSPFDAW-LL
LRGLKTLPIRLDRHSDNAEKIVEKLGT-HPR--ISTIYYP-GDRE-----H-PNFAIY--
-Q--K--Q-M--K-C-G----AGVISFEL-VG-DKYD-----V-QQFLNNLEFLK----I
AVSLGDAETLIQHPSTMTH-----AVVPEAERD-MMGITEQLIRLSVGLEAWQDIWEDLE
QALN--KLD-D----K---------------------------------
>Annotree@>NZ_AXVA01000005.1_101@RS_GCF_000482325.1@p__Firmicutes
------------------------------------------------------------
ME-------------DK------N----LRFE--------TEV---IH--SGY-V-SDEH
Q-GS--LVP-PLYQTSTFTFSTAKQGEKRF------SG-EEEG-----FIYSRL--GNPT
VKILEERL----------AILEKGDTALA-----------FSSGMAAVSAALMALTKTGD
HILCSQGVYGCTFGFL-QLLKEKYGIEHDFS----SMDSIEMVEKAIL--PNT-ACIYIE
TPINPTMKLVDLGQV-AKIANE--K-G--------I-PV------VVDNTFCSPYLQTPL
THGCNVVIHSATKYICGHGDVLAGIVV-GKK-EWIQKVSRTTQKDI-GGIISPFDAW-LL
LRGLKTLPIRIDRHCDNTDKIFQFLRN-HPK--IDAIYYP-GDAE-----H-PDYQIM--
-K--K--Q-M--K-K-P----GGLISFSI-RG-TKET-----A-QRLMDELNLIK----I
AVSLGDAETLIQHPASMTH-----AVVPEEERR-KMGITENLLRLSVGLEAWEDIIDDLE
QALE--KI-----------------------------------------
>Annotree@>NZ_AXVC01000027.1_35@RS_GCF_000482365.1@p__Bacteroidota
------------------------------------------------------------
MI-----D------PKEL-----QQ---MGFA--------TRA---IH--AGS---EHNQ
H-GT--LAT-PIYQTSTFVFDSAEQGGRRF------AL-EEEG-----YIYTRL--GNPT
CTAAEQKV----------ASLEGGEACVS-----------ASSGIGAITSAIYPLVQAGD
HIVAGKTLYGCTYSFLEHGLS-RFGVEVTFV----DARNLDEIKAAMR--PNT-KLVYIE
TPANPNMYLTDIEGA-AKIAHS--Q-EG-------T-VL------MVDNTYCTPFITRPL
DLGADVVVHSATKYLNGHGDVIAGFVV-GRK-EYIDQVRLFAVKDMTGSVLGPFEAY-LI
ARGIKTLEIRMERHCANAQRVAEFLEK-HPA--VASIAYP-GLKS-----F-PQYELA--
-K--K--Q-M--R-L-P----GAMIAFEL-KG-GLEA-----G-RKLMNSLHLAT----L
CVSLGDAETLIEHPASMTH-----SPYTPEERA-ASDIAEGMVRLSIGLENVEDIIADLK
AGLD--ALL----------------------------------------
>Annotree@>NZ_KI519435.1_113@RS_GCF_000482485.1@p__Firmicutes
------------------------------------------------------------
MA-------------RH------Y----KHME--------TSV---IH--EGY-N-SKEM
L-GS--LST-PLFQTSTYTFDTAEQGERRF------AG-EEDG-----YIYSRL--GNPT
VSVLEERI----------AALENGERGLA-----------FGSGMAAVSAILFALIKAND
HILCSPGLYGCTFGLL-SMMKEKFNVSFDFS----SMETESEIHKKIK--PET-TCIYVE
TPINPTMKLIDLEMV-ASVAKE--Y-G--------I-PV------VVDNTFASPYLQNPL
DLGCDVVVHSATKYICGHGDVIAGLAV-GKK-EFLDHVAVTTLKDI-GGVMSPFDAW-LL
LRGLKTLPVRVDRHCDNAEEIFKRLKS-HPM--VANVYYP-NDDS-----H-PDHHIM--
-K--K--Q-M--R-R-G----GGVISFEI-KG-EKAD-----A-QKFLNDLSFLK----I
AVSLGDAETLIEHPATMTH-----AVVPEESQE-YMGITDQLIRLSVGLEAWQDIWADLE
QALN--KIS-V----SSDAYSKA--------------------------
>Annotree@>NZ_AXVE01000003.1_79@RS_GCF_000484595.1@p__Firmicutes
------------------------------------------------------------
MK-------------ND------S----MRKE--------TAV---VH--KGY-S-SEQH
H-DS--LSV-PLYQTSTYTFSSAEQGERRF------AG-DECG-----NIYSRL--GNPT
VRILEERM----------AELENGQSALA-----------FGSGMSAVSAVLIHVTKTGD
HVLCSRGIYGCTYGLL-EMMNEKYNISHSFS----ALSTEQEIEASIR--PET-VCIYIE
TPINPTMELVDLELV-ARVAKK--H-G--------L-KV------IVDNTFSSPYLQNPL
DFGADYVLHSATKYINGHGDVIAGLLI-GNDMEDMMHLRMTVQKDV-GGIISPFDAW-LI
IRGLKTLHVRMDRHSENAQKLVSFLQS-ISV--VTDILYP-FDPS-----H-PQFEIA--
-K--K--Q-M--R-A-G----GGLISFNI-KG-GKET-----A-QYFMNALHLIK----I
AVSLGDAETLIQHPATMTH-----SVIPEEERE-KMGVTHSLLRLSVGLEHVEDIMADLK
QAFA--KVE-T----HF--AMTK--------------------------
>Annotree@>NZ_AXZL01000068.1_204@RS_GCF_000485795.1@p__Proteobacteria
------------------------------------------------------------
MQ-----D------ESS------KQ---WKAA--------TQA---IH--AG--H-EREA
F-GT--LVT-PLYQTATFVFESAQQGGERF------AG-NESG-----YIYTRL--GNPT
VAELERKM----------AILEGAEAAAA-----------TASGMGAVSAALLANLQMGD
HLVASNAVYGCTFALMTSQFA-RFGIEVTLV----DFTDLAAIELAIK--PNT-RVIFCE
TPVNPHLQVFDLKGI-ADIAKR--H-Q--------L-VS------IVDNTFMTPLLQQPL
AFGIDLVVHSATKYLNGHGDVIAGIVC-GSE-EQLHRVKYEILKDI-GAVMSPHDAW-LI
LRGLKTLDVRLQRHCDSALRVAEFLEQ-HPV--VTRVYYP-GLKS-----H-SGHRFI--
-G--G--Q-M--A-R-A----GGVIAFEL-AA-DLEQ-----A-MAFVGNLKLFS----I
AVSLGDAESLIQHPASMTH-----SPYTPEARQ-AAGISDNLLRISIGLEDCDDIIEDLN
QALA--MLA----------------------------------------
>Annotree@>NZ_AXUR01000044.1_13@RS_GCF_000493815.1@p__Fusobacteriota
------------------------------------------------------------
M---------------ET-----KK---SGLG--------TTA---IH--AGT-L-KNL-
Y-GT--LAM-PIYQTSTFIFDSAEQGGKRF------AL-EEAG-----YIYTRL--GNPT
TTVLENKI----------AALEEGEAAVA-----------MSSGMGAISSTLWTVLKAGD
HVVTDKTLYGCTFALMNHGLT-RFGIEVTFV----DTSNLDEVKNAMK--ENT-RVVYLE
TPANPNLKIVDLEAV-SKVAH---T-NP------NT-LV------IVDNTFATPYMQKPL
KFGVDIVVHSATKYLNGHGDVIAGLAV-TNK-ELADQIRFVGLKDMTGAVLGPQDAY-YI
IRGMKTFEIRMERHCKNARAIVDFLNK-HPK--IEKVYYP-GLES-----H-PGYEVA--
-K--R--Q-M--K-D-F----GAMISFEL-KG-GFEA-----G-KTLLNNLKLCS----L
AVSLGDTETLIQHPASMTH-----SPYTKEERE-AAGITDGLVRLSVGLENIEDIIADLE
QGLE--KI-----------------------------------------
>Annotree@>NC_022781.1_1937@RS_GCF_000496285.1@p__Firmicutes
------------------------------------------------------------
-M-------------K-------K----KHME--------TAL---IH--HGY-T-SKEH
K-GS--LTP-PLFQTSTFTFETAQQGEASF------AG-VDPS-----YIYSRL--GNPT
VKLFEERM----------AVLEGGEEALA-----------FGSGMAAISATLIGFLKAGD
HIICSNGLYGCTYGFL-EVLEEKFMITHSFC----DMETETDIENKIR--QNT-KLIFVE
TPINPTMKLIDLKQV-IRVAKR--N-G--------L-LV------IVDNTFCSPYLQRPL
ELGCDAVVHSATKYIGGHGDVVAGVTI-CKT-KVLAEKIRPMRKDI-GGIMAPFDAW-LL
LRGLKTLAVRMDRHCDNAEKIVSFLKN-HDV--VEGVWYPEGE-------------LA--
-S--R--Q-M--K-R-G----GGVISFSV-KG-GKEE-----T-QAFINDLHFIT----I
AVSLGDTETLIQHPATMTH-----AAIPAELRK-EMGIFDNLIRLSVGLESWEDIVSDLE
QALK--KIS-I----VSNQ------------------------------
>Annotree@>NZ_KI543237.1_793@RS_GCF_000496835.1@p__Firmicutes
------------------------------------------------------------
MS-------------K-------Y----KRFE--------TSV---IH--AGY-D-SKQH
L-GS--LST-PIFQTSTFTFDSAEQGERRF------AG-EEEG-----YIYSRL--GNPT
VRALEDKI----------AELEGGEKGLA-----------FGSGMAAVSAVLVALTRTGD
HILCSQGLYGCTFGLL-SMMEEKYNITSDFS----LMETEEELRNRIQ--PNT-ACIYIE
TPINPTMRLLDLGMI-SRIAKE--Y-D--------I-PV------VVDNTFSTPYLQRPL
ELGCDIVIHSATKYIGGHGDVIAGLVV-AKE-EFLSEVAMTTQKDI-GGVMSPFDAW-LL
LRGLKTLPVRMDRHSSNAERIFKEMEK-HPG--IKRVYYP-GDTD-----H-PDYSIK--
-E--K--Q-M--K-Q-G----GGLISFEI-EG-SKEN-----A-QALLNQLSFIQ----I
AVSLGDAETLIQHPATMTH-----AVVPEAERF-KMGITDQMIRLSVGLEAWEDIWSDLE
QALS--KLP-A----VKEGIKN---------------------------
>Annotree@>NZ_CP010979.1_5350@RS_GCF_000498395.2@p__Proteobacteria
------------------------------------------------------------
MR-----G------SHN------N----TGFS--------TRA---IH--HGY-D-PLSH
G-GA--LVP-PVYQTATYAFPTVEYGAACF------AG-EEAG-----HFYSRI--SNPT
LALLEQRM----------ASLEGGEAGLA-----------LASGMGAITSTLWTLLRPGD
ELIVGRTLYGCTFAFLHHGIG-EFGVKIQHV----DLNDAKALKAAIN--SKT-RMIYFE
TPANPNMQLVDIAAV-VEAVRG--Q-DV---------LV------VIDNTYCTPYLQRPL
ELGADLVVHSATKYLSGHGDITAGLVV-GRK-ALVDRIRLEGLKDMTGAALSPHDAA-LL
MRGIKTLALRMDRHCANALEVAQFLAG-QPQ--VELIHYP-GLPS-----F-AQYELA--
-Q--R--Q-M--R-L-P----GGMIAFEL-KG-GIEA-----G-RRFMNALQLFA----R
AVSLGDAESLAQHPASMTH-----SSYTPQERA-HHGISEGLVRLSVGLEDVEDLLADIE
QALL--ACR----------------------------------------
>Annotree@>NZ_AXUS01000019.1_23@RS_GCF_000498755.1@p__Firmicutes_A
------------------------------------------------------------
M-------------E-NL-----KN---AKFG--------TKT---VH--GGY-E-RDTR
T-GA--LTT-PIFQTSTFVFDSAEQGGRRF------AL-EEGG-----YIYSRL--GNPT
NTQLEDKV----------ALLEGAEACVS-----------TASGMGAITSALWSALKAGD
HVVASKTLYGCTYAMFNHGIS-RYGIEVSFV----DASNLEEVKAAMK--SNT-KVVYLE
TPANPDLKLIDIEAV-SEVAHS--V--E------GC-MV------FVDNTFCTPYLQRPL
ELGADVVVHSATKYLNGHGDVVAGFVA-GKL-DFITQVRLFGIKDMTGSVLSPFDAY-LI
IRGMKTLQVRMDRHCASAMVVAEFLES-NEN--VTQVNYP-GLKS-----F-PQYELA--
-Q--K--Q-M--D-K-P----GGMIAFEV-KG-GLEA-----G-KKLLNSLELCT----L
AVSLGDCETLIQHPASMTH-----SPYTPEERA-EAGISEGLIRISVGLEDPEDIIADLK
QGLD--RL-----------------------------------------
>Annotree@>NZ_HG529416.1_10@RS_GCF_000499525.1@p__Firmicutes_A
------------------------------------------------------------
ME-----N---------L-----QN---KKFA--------TKA---IH--GGH-Q-KDAV
S-GA--LTT-PIYKTSTFVFDSAEQGGRRF------AL-EEGG-----YIYSRL--GNPT
NAQLEDKV----------ALLEGAEACVS-----------TASGIGAITSALWTILKAGD
HVVASKTLYGCTYAMFNHGIS-RYGVEITFV----DATNLDEVKAAMK--ENT-KVVYLE
TPANPDLKLIDIEAV-SKIAHE----VE------GC-MV------MVDNTFCTPYIQRPI
ELGADVVVHSATKYLNGHGDVIAGFVA-GKL-DFVNQVRLFGIKDMTGAVLSSLDAY-LI
IRGMKTLQVRMDRHCKNAMEVAKFLEA-HEN--VTKVNYP-GLES-----F-PQYELA--
-K--K--Q-M--D-L-P----GGMIAFEV-KG-GLEA-----G-KKFLNSLELCV----L
AVSLGDCETLIQHPASMTH-----SPYTPEERA-EAGISEGLIRISVGLEEAEDIIADLK
QGLD--RL-----------------------------------------
>Annotree@>NZ_AYTD01000009.1_14@RS_GCF_000503215.1@p__Proteobacteria
------------------------------------------------------------
MN-----N------KHN------A----FGFS--------TRA---IH--HGY-D-PKDH
H-GA--LVP-PIYLSATFAFPTAEYGAACF------AG-EASG-----HFYTRI--SNPT
LALLESRM----------ATLENGEAAVA-----------FSSGMGAIAATFWTLLRPGD
EVIVSQTLYGCTFALLHHGIG-EFGIKVRHV----DLTDLAALQAAFS--PAT-RMIYCE
TPANPNLRLVDIAAV-AALAHE--QPNV---------TL------VVDNTYCTPYLQRPL
DLGADVVVHSATKYLSGHGDITAGIAV-SSQ-ALAQRIRLQGLKDLTGAVMSPQDAS-LL
MRGLKTLALRMDRHCSNAQAVAEALQA-HPA--VQSVTYP-GLRS-----F-PQYELA--
-T--Q--Q-M--K-L-P----GGMIAFEL-KG-GIET-----G-RRFMNALKLFT----R
AVSLGDAESLAQHPASMTH-----STYTPQERA-AHGISEGLVRLSVGLEDVADLLADVQ
QALA--KCT-P--------T-LTRPSKLVSF------------------
>Annotree@>NZ_KI629782.1_99@RS_GCF_000503775.1@p__Firmicutes
-----------------------------------------------------MNNRQT-
---------------KK------K----HGLS--------TTA---IH--AGH-K-SDVQ
T-GS--LTT-PIYQTSTFVFSSVEEGARRF------AG-VEAG-----YVYSRL--GNPT
VQVLEEKV----------AALEKAEAGLA-----------FASGMAAVSSVLMALVQTGD
HILGTKGLYGCTYGLL-NLMKDRFHVDYTLC----DMTDEDAIRAKLR--PTT-RVIYVE
TPINPTMKLVDLQLV-AKVAKE--A-G--------A-YV------VVDNTFLSPYLQRPI
EHGCDLVIHSATKYIGGHGDVIAGIAV-GPK-PILDTIRMTTLKDM-GGILAPFDAY-LL
IRGLKTLGVRMERHCENGMRVAEFLHH-HPK--VAAVYYP-GLRH-----F-SQHNLA--
-C--R--Q-M--D-G-F----GGILSFEL-KG-GLES-----G-IRMMNHVQLCK----R
AVSLGDVDSLIQHPASMTH-----SVIPPEERA-EMGITDGLIRLSVGIEDVEDIIDDLD
MALS--QA-----------------------------------------
>Annotree@>NZ_AYSD01000010.1_215@RS_GCF_000504145.1@p__Firmicutes
------------------------------------------------------------
MG-------------RE------Y----KHIE--------TMV---IH--EGY-E-PKQH
M-GS--LAA-PIFQTSTFVFESAEQGERRF------AG-EEEG-----YIYSRL--GNPT
VKILEERI----------AMLEGGEAGLA-----------FSSGMAAVSAVLLALTKAGD
HIICSQGLYGCTFGLL-HLMKEKYHITHDFS----EMLTEEQIETLIR--PET-TCIYVE
TPINPTMKMIDLEMV-ARVAKK--H-H--------I-QV------VVDNTFSSPYLQTPL
ALGCNIVLHSATKYICGHGDVVAGLVV-GTQ-EFISKLAMTTQKDI-GGIISPFDAW-LL
LRGLKTLPVRMDRHSFNAEKLFKKLKQ-HPS--VAAVYYP-GDTE-----H-PDYNIS--
-K--K--Q-M--K-A-G----GGLISFEI-KG-DKQA-----A-QKVLNSLQLIK----I
AVSLGDAETLIQHPATMTH-----SAVPVESRL-KMGITDQLIRLSVGLENWEDLWEDLN
EALN--RIG-A--------------------------------------
>Annotree@>NZ_AYSE01000012.1_85@RS_GCF_000504165.1@p__Firmicutes
------------------------------------------------------------
MG-------------ES------G----KKME--------TTV---IH--GGY-D-SKEY
L-GS--LST-PIFQTSTFTFDSAEQGEGRF------RG-EEEG-----YIYSRL--ANPT
VRALEEKI----------AALEEGEAGLA-----------FGSGMAAVSAVLFALTKAHD
HIICSQGIYGCTFGLL-KLMREKYHISHDFC----LMETEAQIKELIR--PET-TCIYVE
TPVNPTMKVIDLYLV-VKVAKE--H-G--------I-PV------VVDNTFASPYLQQPL
CLGCDVVLHSATKYICGHGDVVAGLVV-GKK-DFIKSMAMTTQKDI-GGIISPFDAW-LL
LRGIKTLPVRMDRHSFNAMKIYELLKS-HPM--VQNVYYP-GDCD-----H-PQYSIT--
-N--K--Q-M--K-Q-G----GGLISFEM-RG-TKKD-----A-QRFLNDLKLIK----I
AVSLGDTETLIQHPATMTH-----AVVPANIRG-EMGITDQLLRLSVGLEAWEDIWEDLQ
YALN--KAE-N----S--SFSS---------------------------
>Annotree@>NC_023075.1_4214@RS_GCF_000510285.1@p__Proteobacteria
------------------------------------------------------------
MR-----D------SHN------N----TGFS--------TRA---IH--HGY-D-PLSH
G-GA--LVP-PVYQTATYAFPTVEYGAACF------AG-EEPG-----HFYSRI--SNPT
LALLEQRM----------ASLEGGEAGLA-----------LASGMGAITSTIWTLLRPGD
ELIVGRTLYGCTFSFLHHGIG-EFGVKIRHV----DLNDAKALKAAIN--SKT-RMIYFE
TPANPNMQLVDIAAV-AEAVRG--H-DV---------HV------VVDNTYCTPYLQRPL
ELGADLVVHSATKYLSGHGDITAGLVV-GRK-ALVDRIRLEGLKDMTGAVLSPHDAS-LL
MRGIKTLALRMDRHCANAQQVAEALAR-QPQ--VELIHYP-GLPS-----F-AQYELA--
-Q--R--Q-M--R-L-P----GGMIAFEL-KG-GIEA-----G-RRFMNALQLFA----R
AVSLGDAESLAQHPASMTH-----SSYTAKERA-HHGISEGLVRLSVGLEDVEDLLADVE
QALQ--ACS----------------------------------------
>Annotree@>NC_023135.1_3206@RS_GCF_000511355.1@p__Proteobacteria
------------------------------------------------------------
M------T------R-P------N-----GFA--------TRA---IH--HAY-D-PQDH
E-GA--LTP-PLHLTSTFAFETAEAGGEMF------AG-ERAG-----HIYSRI--SNPT
CDLLEQRI----------ATLEGAEAGLA-----------LASGMGAVTAVLWTLLSPGD
EVIVDKTLYGCTFAFMRHGLA-KWGVTITHV----DMSDLDNLRQAVT--SKT-RVVYFE
TPANPNMRLVDIAAA-AGIAHA--A-GA---------QL------VVDNTYSTPYLTRPI
ELGADIVLHSATKYLGGHGDVVAGLVA-GRA-EQIAEIRLVGMKDMTGAVMAPFNAM-LI
LRGLKTLNLRMDRHCASARVVADYLAA-HPA--VRTVHFP-GLKS-----F-PQYDVA--
-E--R--Q-M--D-Q-P----GAMIAFEV-DG-GLPG-----G-IALMNGLQMIQ----R
AVSLGDAETLIQHPASMTH-----STYTPEERA-EHGISDGLIRLSVGLEEVEDILADLE
QALP------A----P-VQHAAE--------------------------
>Annotree@>NC_023137.1_1640@RS_GCF_000511385.1@p__Proteobacteria
------------------------------------------------------------
M------T--K---T-GS-----S------FS--------TRA---IH--HGY-D-TQSQ
Q-GS--LNP-PLYLTSTFTFDSAEAGGEMF------TG-EREG-----HFYSRI--SNPT
LDHLEQRI----------ANLEGGEAGLA-----------TASGMGAITSTLWSFLAAGD
EIILDKTLYGCTFSFMTHGLP-RFGVKVRLV----DMTDPTNLAEAIT--PKT-KLVYFE
TPANPNNRLIDIAAI-SEIAHK--A-GA---------KV------VVDNTFATPVITRPI
ELGADIVVHSATKFISGHGDVIAGLVV-GSK-EDITQIRLVGLKDMTGAVMSPFSAM-LL
MRGLKTLELRMERHCKSALKVAEALQS-HPA--VERVYYP-GLDD-----F-AQGDLA--
-R--R--Q-M--S-G-F----GGMIPFEV-VG-GKAG-----G-IAMMNRLEMVQ----R
AVSLGDAETLIQHPASMTH-----STYTPEERA-EHGIAEGLVRMSVGLEGVDDIIDDLM
QAL-------S----SHNAYAAA--------------------------
>Annotree@>NZ_AZIN01000001.1_925@RS_GCF_000511875.1@p__Proteobacteria
------------------------------------------------------------
-------M-SI---DRQK-----K----LSFA--------TRS---VH--AGY-D-SSAN
E-GS--LNP-PIYMTSTYSFDSVAQGAGRF------SG-EEKG-----HFYSRI--SNPT
QEILENRL----------ADLEEGEAALA-----------TASGMGAITATLWTLVGPGD
QILVDKTLYGCTFSFMEHGLK-KFGVDICYA----DFTDHAELQSYLS--DKT-KVIYFE
TPVNPNMRVIDIAAV-STLVKD--Y-SS------DI-KI------MVDNTYCTPALQRPL
TLGADLVVHSATKYLGGHGDLIAGAVV-GDA-ETIQQIRLFGLKDMTGAVISPMTVF-LI
LRGIKTLQLRMERHCQNAQAIAEMLHQ-HPA--VDQVFFP-GLKT-----D-PWYAIA--
-S--T--Q-M--D-D-F----GGMIALEL-KG-GYDA-----S-VRMLNKLKLAK----L
AVSLGDAETLIQHPASMTH-----SVYTLEERA-AHGISEGLVRISAGLEAIEDIIADLE
QALE--N------------------------------------------
>Annotree@>NZ_BAUT01000001.1_288@RS_GCF_000513095.1@p__Firmicutes
------------------------------------------------------------
------------------------------------------------------------
------------------------------------------------------------
----------------------------------------------------MEVTKTND
HILCSKGVYGCTFGLL-QWLKDKHNIQSTFA----DLGSEEEIKRNIQ--TNT-TCVYIE
TPINPTMQVIDIPLV-TSIAKE--K-G--------I-KV------IVDNTFSTPYLQKPL
KLGCDLVVHSATKYIGGHGDVIAGVMA-GNA-DMIDNIKKTVRKDF-GGVLSPFDAW-LL
IRGVKTLAVRMDRHCENAEKIAAQLKK-HPN--VKAVYYP-GDKE-----H-AQSSLV--
-K--K--Q-M--R-R-G----GGVLSFEL-NG-SYED-----A-VHVVNQLQLIP----I
AVSLGDAETLIQHPASMTH-----AVIPPEQRV-KMGITNELLRLSVGLEAWEDIWQDLE
QALN--TLS-S--------------------------------------
>Annotree@>NZ_HG326223.1_111@RS_GCF_000513215.1@p__Proteobacteria
------------------------------------------------------------
MS------------ATAV-----G----HDFA--------TRA---IH--YGY-D-PQRY
Q-GA--LSP-PVFMSSTFAFPTAEYGGACF------AG-TEPG-----YFYSRI--ANPT
LTLLEQRI----------ANLEEGEAAVA-----------FASGMGAITACCWTLLRPGD
ELIVDETVYGCTFSYFHHGLA-RFGVKITHV----DLTRPERLASAMG--PHT-RLVYCE
TPANPNMRLVDIAAV-AEIAHR--H-QA---------LL------LVDNTYCTPYLQRPL
ALGADIVVHSATKYLGGHGDLLAGIAV-TRQ-ALAEAIRLEGLKDMNGAVLSAQDAA-LV
LRGMKTLPLRMERHCDNAQRLAEMLAE-HPA--VERVYYP-GLAN-----F-PQHALA--
-Q--R--Q-M--A-R-P----GGMLAFEL-RG-GMRA-----G-IRFLNALQLIL----R
AVSLGDCESLAQHPASMTH-----SAYTPEERK-RHHISEGLVRLSAGLEAFDDLQADIL
QALA--QAQ----------------------------------------
>Annotree@>NZ_AQCF01000032.1_128@RS_GCF_000513775.1@p__Spirochaetota
------------------------------------------------------------
MD-----K------D-EL-----KN---MGFA--------SKQ---IH--AGY-T-KNT-
Y-GA--LAT-PIYQTSTFVFDSAEQGGRRF------AL-EEAG-----YIYTRL--GNPT
TSAVEEKL----------TCLENGEACVA-----------TSSGIGAISSSLWTLVSAGD
HIVAGKTLYGCTFSLLSRGLT-RFGVDVTFI----DTRDPENLRKAMK--PNT-KVVYLE
SPANPNMYLCDIQAL-SAIAH---Q-NS------DC-KV------IVDNTYMTPYLQRPL
NLGADIVVHSATKYLNGHGDVIAGFAV-GKK-DVIDQIRFLGIKDMTGSVLGPFEAY-LI
GRGMKTLDIRMEKHCANAQKVAEFLET-HPT--VESIAYP-GLPS-----F-PQYELA--
-K--R--Q-M--A-L-P----GAMIAFTV-KN-GLEA-----G-RKLMNSVKFAT----L
AVSLGDAETLIQHPASMTH-----SPYTAEERA-ASDIAEGLIRISVGLEDAKDIIDDLR
QALN--TLI----------------------------------------
>Annotree@>NZ_BAUW01000080.1_2@RS_GCF_000517385.1@p__Firmicutes
------------------------------------------------------------
MG-------------E-------KR-----FE--------TKV---IH--SGY-K-SDEF
R-GS--LAP-PLFQTSTFTFDTAEQGERRF------AG-EEEG-----FIYSRL--GNPT
VAMLEERM----------ATIEKGEKALA-----------FGSGMAAVSAILVALTRTGD
HILCSQGVYGCTFGLL-QLMKEKYAINHDFS----MMSTREEVLAAIT--HET-RVIYIE
TPINPTMRLVDLEMV-ADVAKE--K-G--------I-PV------VVDNTFSSPYLQNPL
ELGCDFVIHSATKYICGHGDVIAGVAV-GPK-EIMTKISMTTQKDI-GGVISPFDAW-LL
LRGLKTLPVRMDRHCDNAEKLAAYLSD-HPA--VEEVIFP-GDPK-----H-PDYAIA--
-K--K--Q-M--R-K-P----GGLISFNI-KG-GQKE-----A-QAFINKLKLIK----I
AVSLGDAETLIQHPATMTH-----AVVPKEARE-KMGIKDNMLRLSVGLEAWEDIRDDLE
AAFE--AVR-K----ESTMETGSI-------------------------
>Annotree@>NZ_KI912458.1_268@RS_GCF_000518605.1@p__Proteobacteria
------------------------------------------------------------
MQD---------------------K---WQLA--------TKV---IH--AGH-E-KN-E
T-GA--LVS-PMCQSATFVFDNAEQGGARF------SG-DEHG-----YIYTRL--GNPT
TAELERKI----------AALEGSEAAAA-----------TASGMAAVSAALLANLKSGD
HLVASNAVYGCTFSLMNSQLS-KFGIEVSLV----NFNDRAAIIAAIR--PTT-KVIFCE
TPVNPHLDVYDLNMI-ASIAKQ--H-D--------L-IS------IVDNTFMTPLLQQPI
KHGIDIVVHSATKYLNGHGDVIAGLIC-ASD-EQMQVIKYEVLKDI-GSVLSPHDAW-LI
LRGLKTLDVRIARHCENAEKVALFLEQ-HPK--IAKVYYP-GLKS-----H-AGHTLL--
-G--G--Q-M--R-R-A----GGVIAFEL-IA-GFEQ-----S-LQFINQLSLFS----I
AVSLGDAESLIQHPASMTH-----SPYTKEQRE-LAGITDNLLRISVGLESAEDIIQALA
DGLA--RL-----------------------------------------
>Annotree@>NZ_KI912483.1_41@RS_GCF_000518705.1@p__Proteobacteria
------------------------------------------------------------
MQ-----E----------------K---WKLA--------TKV---IH--AG--H-QKND
K-GA--LVS-PLYQSATFVFDSAEQGGERF------AG-EQEG-----YIYTRL--GNPT
TAEFERKI----------AALEGSESAAA-----------TASGMAAVSVALLVNLSCGD
HLVASKAVYGCTYALMTEQFK-KFGIEVTLV----DFCDLDAIKKAIQ--PNS-KALFCE
TPVNPHLDVYDLRAI-AKIAQQ--H-Q--------L-VS------IVDNTFMTPLLQRPL
EFGIDMVIHSATKYLNGHGDVIAGVVC-GSD-EMIHKVKYEVLKDI-GGVLSPHDAW-LI
LRGLKTLDVRLTRHCDSAERIAEYLAS-HSQ--VSRVYYP-GLPN-----H-PGRKLL--
-G--T--Q-M--R-R-A----GGVIAFEL-DG-DLAA-----A-VGFVNRLKMFT----I
AVSLGDAESLIQHPASMTH-----SPYSPEERH-AAGISDNLLRISVGLEDVEDIIADLE
QAF---S------------------------------------------
>Annotree@>NZ_JAEH01000026.1_15@RS_GCF_000518805.1@p__Proteobacteria
------------------------------------------------------------
MQ-----D----------------R---WKQA--------TQL---VH--AG--H-EKDP
S-GA--LVS-PLYQSATFTFTSAEQGGRRF------AG-DEPG-----YIYTRL--GNPT
TSELERKV----------AVLEGAQAAAA-----------TASGMAAVSTALLSYLSQGD
HLVASNAVYGCTYSFMTEHLP-RYGVKVSLV----DCKDIAAVSAAIT--PQT-KVLFFE
TPVNPHLDVFDIAAL-TALARE--H-G--------V-AT------VVDNTFMTPLLQQPL
KLGADMVIHSATKYLNGHGDVIAGMVC-GSQ-EMIDKAKYEVLKDF-GGVLSPRDAW-LI
LRGMKTLDVRLSRHCSSAGQIAEYLDN-HPL--VDKVYYP-GLKT-----H-KGHALL--
-G--K--Q-M--K-Q-A----GGVIAFEL-KQ-DLAG-----S-IAFVNRLKLWT----I
AVSLGDAESLIQHPASMTH-----SPYSPEERQ-AAGITDNLLRLSVGLEDCEDLIADLA
QAF----------------------------------------------
>Annotree@>NZ_JAEK01000043.1_15@RS_GCF_000518865.1@p__Firmicutes
-----------------------------------------------------------M
-K-------------EK------E----YRFA--------TKA---IH--AGY-D-PNEH
Q-NS--LTP-PIYQTSTFTFPTVEHGANRF------AG-MEEG-----YIYSRL--GNPT
VTVLEERI----------AQLEGGEAALA-----------FSSGMAAISAVLIGITKAND
HIICSKGIYGCTFGLL-QLLKEKYKIDHTFS----ELTSEEDILSQIK--ETT-SCIFIE
TPMNPTMNLIDLEKV-VSVAKE--R-N--------I-KV------FVDNTFCSPYLQTPI
TLGCDLVIHSGTKYIGGHGDVIAGLVV-GDK-ITIDSLKKTTQKDI-GGVISPFDAW-LL
LRGLKTLAVRMDRHCENAEKIAIKLKE-HPK--VKAIYYP-KDPD-----H-YQYQIM--
-K--R--Q-M--K-N-G----GGLLSFEV-KG-TFED-----A-VKFVNHLKLIP----I
AVSLGDAETLIQHPASMTH-----AVVPAQIRK-EMGISDMLLRLSVGLEAWEDIWEDIQ
SALN--HI-----------------------------------------
>Annotree@>NZ_JAEL01000061.1_28@RS_GCF_000518885.1@p__Firmicutes
------------MTPQKCIRIEKSHFFLNKILSKNRQLSYADKEILYGKMEAVTSKGRVR
MN-------------GK------KP---LKIE--------TQV---IH--EGY-E-SEKF
D-GS--LAP-PIFQTSTFTFGTSQQGEKRF------SG-EEEG-----YIYSRL--GNPT
VKMLEDRM----------AALEKGESALA-----------FGSGMAAVSAVLFALTKTGD
HILCSQGVYGCTFGLL-EMMDEKYKVSHDFS----AMETKEQLLKQIK--PET-ACIYVE
TPINPTMKLVDLKMV-AEAGRE--K-G--------I-PV------VVDNTFCSPYLQNPI
EMGCSIVIHSATKYIGGHGDVVAGIVV-GPK-DFLDKVSMTTQKDI-GGIISPFDAW-LL
LRGLKTLAVRLDRHCENAEKLAEYLLQ-NPK--VEKIYYP-GDSK-----N-PEYEIA--
-K--K--Q-M--R-K-A----GGMISFTL-KG-DKET-----A-QAFMNELKLIK----I
AVSLGDAETLIQHPATMTH-----AVVPKESRE-QMGIEDTLLRLSVGLESWEDIRDDLA
QALD--KI-----------------------------------------
>Annotree@>NZ_KI928941.1_188@RS_GCF_000521215.1@p__Proteobacteria
------------------------------------------------------------
M------S------R-A------K-----GFA--------SRA---IH--HAY-E-PQDN
E-GA--LTP-PLHLTSTFVFETAEAGGELF------AG-ERSG-----HVYSRI--SNPT
LDLLEQRV----------AELEGAEAGLA-----------LSSGMGAITSTLWTLVSPGD
EIIVDKTLYGCTFAFMRHGLS-RFGVKISHV----DLTDPENLRAAIS--ETT-RVVYFE
TPANPNMRLVDIARI-ADIAHE--A-GA---------TV------VVDNTYATPYLTRPI
EMGADIVLHSATKYLGGHGDVVAGLVV-GKC-EQIGEIRLVGMKDMTGAVMAPFNAL-LI
LRGLKTLALRMDRHCATAQKVAEWLEA-HPV--VCKVHFP-GLES-----F-EQHDLA--
-E--R--Q-M--D-Q-P----GGMIAFEL-EG-GLQA-----G-TEMMNALRMIQ----R
AVSLGDAETLIQHPASMTH-----STYTPEERA-EHGISEGLVRLSVGLEDLNDILDDLN
QAMP------S----K-PVAAAA--------------------------
>Annotree@>NZ_JALA01000028.1_125@RS_GCF_000527275.1@p__Proteobacteria
------------------------------------------------------------
MS------------LD-I-----K----RSFE--------TRA---IH--SHY-N-AQDH
L-GS--LAS-PIYQTSTYVFKSVEEGAACF------SG-EKDG-----YIYTRI--NNPT
LNLLENRI----------ASLEEGEAAIV-----------FSSGMGAITATFWTLLNPGD
ELLVDLTVYGCTYAFFHHGLA-RFGVKIKHI----DMSDPESVAQAIT--KKT-RMIFFE
SPANPNMRLVDIAAV-SEIAHR--H-NI---------LV------VVDNTYCTPYIQTPL
TLGADIVLHSLTKYMNGHGDAMGGAVA-TAA-EYAKLIRLVGLKDMTGACLSPHDAN-LI
IRGMKTLSVRMDRIVQSTQKIAEYLEV-NPK--VATIMYP-GLPS-----F-EQYHLA--
-Q--K--Q-M--K-L-A----GGMIAFEL-KG-GLEA-----G-KRFLNHLTLFS----R
AVSLGDCESLAQHPASMTH-----STYTPEERL-QYGISDGLIRLSIGLENVDELIADIE
QALA--SA-----------------------------------------
>Annotree@>NZ_AP018443.1_4669@RS_GCF_000534935.2@p__Firmicutes
------------------------------------------------------------
-M-------------K-------K----KHME--------TAL---IH--HGY-T-SEEH
K-GS--LTP-PLFQTSTFTFETAQQGEASF------AG-VDPS-----YIYSRL--GNPT
VKLFEERM----------AVLEGGEEALA-----------FGSGMAAISATLIGFLKAGD
HIICSNGLYGCTYGFL-EVLEEKFMITHSFC----DMETEADIENKIR--PNT-KLIFVE
TPINPTMKLIDLKQV-IRVAKR--N-G--------L-LV------IVDNTFCSPYLQRPL
ELGCDAVVHSATKYIGGHGDVVAGVTI-CKT-RALAEKIRPMRKDI-GGIMAPFDAW-LL
LRGLKTLAVRMDRHCDNAEKIVSFLKN-HDA--VEGVWYPEGE-------------LA--
-S--R--Q-M--K-R-G----G-VISFSI-KG-GKEE-----T-QAFINDLYFIT----I
AVSLGDTETLIQHPATMTH-----AAIPAELRQ-EMGIYDNLIRLSVGLESWEDIVSDLE
QALK--KIS-T----VSNQ------------------------------
>Annotree@>NZ_APVL01000009.1_108@RS_GCF_000565285.1@p__Firmicutes
------------------------------------------------------------
MD-------------RN------HR---LNFE--------TQV---IH--EGY-D-AESF
K-GS--LAP-PIFQTSTFTFETAQQGEKRF------AG-EEEG-----YIYSRL--GNPT
VKMLEERM----------AALEKGEAALA-----------FGSGMAAVSAVLFALTKTGD
HIVCSQGVYGCTFGLL-EMMEEKFKISHDFS----AMESKQQLLDDIK--PET-VCIYVE
TPINPTMKLVDLKMV-AEVGRE--K-G--------I-PV------VVDNTFCSPYLQNPI
ELGCDIVIHSATKYIGGHGDVIAGLVV-GSK-EFLDEVRMTTQKDI-GGIISPFDAW-LL
LRGLKTLAVRLDRHCDNAEQLASYLLA-HPK--VEKVYFP-GDSS-----N-TDFDIA--
-Q--K--Q-M--R-K-P----GGMISFTL-KG-DKET-----A-QDFMNRLNLIK----I
AVSLGDAETLIQHPATMTH-----AVVPKEYRE-RMGIEDTLLRLSVGLESWEDIWEDLS
QALK--GV-----------------------------------------
>Annotree@>NZ_CBYO010000007.1_321@RS_GCF_000577245.1@p__Firmicutes
------------------------------------------------------------
MA-------------RT------Y----KHMA--------TSV---IH--EGY-D-SKNM
L-GS--LTT-PLFQTSTYTFNTAEQGERRF------AG-EEEG-----YIYSRL--GNPT
VTVLEERI----------AALENGERGLA-----------FGSGMAAVSAMLFALTKAND
HILCSPGLYGCTFGLL-TMMKEKYNISFDFS----TMVTEDELHSKIK--SET-ACIYVE
TPINPTMKLIDLEMV-AKVAKE--Y-G--------I-PV------VVDNTFASPYLQNPI
DLGCDVVVHSATKYIGGHGDVIAGLAV-GKK-EFLDNVAVTTLKDI-GGIISPFDAW-LL
LRGLKTLPVRVDRHCDNAEEIFKRLKT-HPN--VATVYYP-NDDA-----H-PDYHIM--
-K--K--Q-M--R-R-G----GGIISFEI-KG-TKVD-----A-QKFLNELSFLK----I
AVSLGDAETLIEHPATMTH-----AVVPDESKQ-YMGITDQLIRLSVGLEAWQDIWADLE
QALN--KIN-V----SSDAYSKA--------------------------
>Annotree@>NZ_AZUC01000063.1_15@RS_GCF_000586555.1@p__Firmicutes
------------------------------------------------------------
MN-------------EK-----------IHKD--------TAT---VH--TGY-D-SSSH
H-GS--LAV-PLYQTSTYAFDTAEQGARRF------AG-EEEG-----GIYSRL--GNPT
VRVLEERM----------TLLENGAGSLA-----------FGSGMAAVSAILTHLTKTGD
HIVCSRGIYGCTFGLL-SIMEQKYNITHTLT----PMGTEEEIEAAVT--PET-VCIYIE
SPINPTMELADLRAV-VAVAKR--H-Q--------L-KI------VVDNTFASPYLQNPI
DFGVDFVLHSATKYINGHGDVIAGLLV-GKDKTEIDKIRGSVQKDY-GGIISPFDAW-LL
IRGLKTLSVRMQRHSKNATQLMEYLKT-QDL--VEAVFYP-FDDS-----N-PQAEIA--
-K--K--Q-M--T-A-G----GGLVSFNI-KG-GKPV-----A-QAFMNHLKLIK----I
AVSLGDAETLIQHPTTMTH-----SGVPEEDRE-KMGISDGLLRLSAGLEHADDLIADLE
QAFL--QVT-K----EQQTHSN---------------------------
>Annotree@>NZ_CP007452.1_1537@RS_GCF_000597865.1@p__Firmicutes_A
------------------------------------------------------------
MN-----R------E-DM-----AK---MGFG--------TKA---IH--GGH-H-KDIV
S-GA--LAT-PIYQTATFAFDSAEQGGRRF------AL-EECG-----YIYSRL--GNPT
NTQLEEKL----------ALLEGTEAAMS-----------TASGMGAISAALWTALKAGD
HMVADETLYGCTHALLSHGMT-RFGVEVEFV----DASDPENVRNAMK--ENT-KVVYLE
TPANPTLKIVDIAAI-SEIAHE----VE------GC-MV------MVDNTFCTPYLQRPI
EFGADVVLHSATKYLNGHGDVIAGFAA-GKQ-EFIDQVRFFGVKDMTGAVLSPFDAY-LV
IRGMKTLEIRMERHCSNAMEVAKFLES-HPA--IDKVYYP-GLES-----F-PQKALA--
-E--K--Q-M--K-L-P----GAMIAFEL-KG-GVEE-----G-RTLMNSVELCT----L
AVSLGDAETLIQHPASMTH-----SPYEPEERL-KAGITDGLVRLSIGLENPGDIIADLK
KSLD--KLV----------------------------------------
>Annotree@>NZ_AZQP01000004.1_14@RS_GCF_000601455.1@p__Firmicutes_A
------------------------------------------------------------
MH-----D------I--------KN---KGYN--------TKL---VH--AGQ-H-PDPL
T-GA--LST-PIYQTSTFVFENVEQGAARF------AL-EEAG-----YIYTRL--GNPT
QAQLEEKM----------AILEGGEAALA-----------VASGMTAIAAPIWTMCKAGD
HIVASDTLYGCTFALLSHQMP-KFGIEVTFV----DAKNLENVKNAMK--SNT-KLVYIE
TPANPTLDLIDIEGI-AKIAHD-----G------GA-QL------MVDNTFMSPYGQRPL
ELGADIVIHSATKYINGHGDVIAGIVV-GKQ-DFINEVRLVGIKDITGGCISPFNAW-LI
LRGLKTLGIRMDRHCANAMKIAKYLEA-HPM--VEKVYYP-GLES-----H-PQHELA--
-K--K--Q-M--L-N-F----GGMIAFEI-KG-GVEA-----G-RQLMNSVELCT----L
AVSLGDAETLIQHPASMTH-----SPVPREERL-AAGITDGLVRLSVGLEDAEDIIADLE
QAIQ--KIK-L--------------------------------------
>Annotree@>NZ_JFCA01000013.1_14@RS_GCF_000612585.1@p__Proteobacteria
------------------------------------------------------------
MN-----N------KHN------A----FGFS--------TRA---IH--HGY-D-PKDH
H-GA--LVP-PIYLSATFAFPTAEYGAACF------AG-EADG-----HFYTRI--SNPT
LALLESRM----------ATLENGEAAVA-----------FSSGMGAIAATFWTLLRPGD
EVIVSQTLYGCTFALLHHGIG-EFGIKVRHV----DLTDLAALQAALC--PAT-RMVYCE
TPANPNLQLVDIAAV-AALAHQ--QPNV---------TV------VVDNTYCTPYLQRPL
DLGADVVVHSATKYLSGHGDITAGIAV-SNQ-ALAQRIRLQGLKDLTGAVMSPQDAS-LL
MRGLKTLALRMDRHCSNAQAVAEALQA-HPA--VERVTYP-GLRS-----F-AQYELA--
-T--R--Q-M--K-M-P----GGMIAFEL-KG-GMET-----G-RRFMNALKLFT----R
AVSLGDAESLAQHPASMTH-----STYTPEERA-RHGISEGLVRLSVGLEDVADLLADVQ
QALA--TCN-G--------T-LPGRVRKASASN---AAHTRAASARA--
>Annotree@>NZ_HG942065.1_80@RS_GCF_000612665.1@p__Firmicutes
------------------------------------------------------------
MK-------------QK------K----ARFD--------TEV---IH--AGY-D-GKSH
L-GS--LVP-PLYQSSTFIFDNAVQGERRF------AG-EEAG-----YIYSRL--GNPT
VKILEDRM----------AVLEHGEAALA-----------FGSGMAAVSAVLVSLTKTGD
HILCSQGVYGCTFGLL-KLMNEKYKIEYNFS----KMNSVEALEKEIK--PNT-ACIYIE
TPINPTMKLVDFELV-VKTAKE--K-G--------I-PV------VVDNTFSSPYLQRPI
AHGCDVVIHSATKYICGHGDVVAGLVI-GKQ-EFLKKVAKTTQKDI-GGVISPFDAW-LL
LRGLKTLPIRMDRHCENASRIFQFLKT-HPK--IDKIYYP-GDPD-----H-EDYEIM--
-K--K--Q-M--E-Q-P----GGMVSFTI-KG-TKET-----A-QQFINHLQLIH----I
AVSLGDPETLIQHPASMTH-----AVIPADERR-KMEIEDNLLRLSAGLEAWEDILEDLE
QALE--KI-----------------------------------------
>Annotree@>NZ_CCAT010000012.1_116@RS_GCF_000612845.1@p__Firmicutes_A
------------------------------------------------------------
MS-----S------G-NL-----QN---KGFA--------TKA---IH--GGN-R-KN-E
F-GA--LAT-PIYQTSTFVFDNAEQGGRRF------AL-EEDG-----YIYSRL--GNPT
NTVLEEKL----------ALLEGGEAAMS-----------MSSGIGAITSAIWAAVEAGD
HIVAAKTLYGCTFAFLNHGIT-KFGVEVTFV----DATNPENIKNAMK--DNT-KVVYIE
TPANPNLAIVDIEEA-AKIAHE----RE------NC-IL------MVDNTFSTPYIQRPL
ELGADVVIHSGTKFLNGHGDVICGFVI-GNQ-EYINKVRLFGVKDMTGAAMSPFDAY-LV
IRGMKTLPIRMEKHCENAMKVAEFLET-HKA--VERVYYP-GLKS-----F-DQYDIA--
-K--K--Q-M--S-L-P----GAIISFEI-KG-GLEE-----G-KKVINNTELCT----L
AVSLGDAETLIQHPASMTH-----SPYTEEERL-EAGISDNLVRLAVGLENVEDIIEDLD
KALN--TII----------------------------------------
>Annotree@>NZ_CCAX010000004.1_187@RS_GCF_000612865.1@p__Firmicutes
------------------------------------------------------------
MK-------------KD------N----QHIE--------TAV---IH--QGY-D-AKDM
L-GS--LTP-PIFQTSTFTFATAEQGERRF------AG-EEEG-----YIYSRL--GNPT
VKILEERM----------ASLEQAERGLA-----------FASGMAAVSSVLIALTKAND
HILCSSGLYGCTYGLL-TMLQEKYQISHDFS----LMDTEESIREKIK--PET-ACIYVE
TPINPTIRLINLKMV-ADIAKE--Y-N--------I-PV------VVDNTFSTPYLQRPL
ELGCDIVVHSATKYIGGHGDVIAGLVV-GKK-AFLDSVSMTTQKDI-GGIISPFDAW-LL
LRGMKTLPIRMDRHCDNAEKIASMLEN-HPK--ISAVYYP-FSAQ-----M-KEQH-F--
-D--K--Q-M--R-R-G----GGVLSFEI-NG-SKKD-----A-QTLLNHLTFIK----I
AVSLGDAETLIEHPATMTH-----AVIPENTRM-EMGITDQLIRLSAGLEAWEDIWYDLE
QALS--KI-----------------------------------------
>Annotree@>NZ_HG964497.1_4742@RS_GCF_000613125.1@p__Firmicutes
------------------------------------------------------------
MD-------------EK------E----LQLE--------TRM---IH--SGY-E-PKDH
H-GS--LVP-PLFQTSTFVFDDAVQGEKRF------AG-NEDG-----YIYTRL--GNPT
ISILEKRI----------AELEGAEAALA-----------FSSGMAAVSAILFSIVKSGD
HILCSPGVYGCTFGLL-QLMQDRFGVTHSFS----PMDNANQVEQAIQ--PNT-TCIFIE
TPINPTMKLVDLEMV-ANVANA--K-G--------I-PV------VVDNTFSSPYLQNPL
ALGCDVTLHSATKYICGHGDVIAGVAA-GKA-DFMKKVAMSAQKDV-GGVMSPFDAW-LL
LRGIKTLAVRMDRHCENTEHIFAYLKK-HPK--VSKIFYP-GDPE-----H-EDYHIA--
-K--K--Q-M--K-K-P----GALISFEI-EG-TKET-----A-QRFLDELKLIK----I
AVSLGDAETLAQHPATMTH-----SAVPEDERL-RMGISYNLIRLSVGLEAWVDIKNDLE
QALE--KL-----------------------------------------
>Annotree@>NZ_BAKX01000001.1_65@RS_GCF_000614585.1@p__Bacteroidota
------------------------------------------------------------
ML-----S------PEQL-----EK---SGFG--------TRS---IH--VGA---EKNM
Y-GT--LAA-PIYQTSTFIFDNAEQGGRRF------AL-EEGG-----YIYTRL--GNPT
CTAVEEKV----------ASLEGAEACMS-----------ASSGMGAITSAIWVCVSAGD
HIVAGKTLYGCTYAFMEHGLK-RYGVDVTFV----DTRNPENVRKAMR--PNT-KLVYIE
TPANPNMYLSDIEAI-ASIAHQ--Q-EG-------V-RV------MVDNTYCTPYICRPL
EHGADIVVHSATKYLNGHGDVIAGFVV-GSK-EYIDQVRFLGVKDLTGSVLGPFEAF-LI
NRGLKTLHIRMERHCENAQKVAEFLAT-HPK--VESIAYP-GLDN-----F-PQRELA--
-K--K--Y-M--K-L-P----GAMIAFEV-KG-GLEA-----G-RKLMNAVKLCS----L
AVSLGDTETLIEHPASMTH-----SPYTPEERA-ASDISEGLVRLSVGIENVEDIIADLK
QALE--QI-----------------------------------------
>Annotree@>NZ_BALN01000011.1_24@RS_GCF_000615005.1@p__Proteobacteria
------------------------------------------------------------
------------------------------------------------------------
-------MT-PLYQSATFVFESAQQGGERF------AG-NEPG-----YIYTRL--GNPT
TAELERKM----------AILEGAEAAAA-----------TASGMGAVSAALLANLQMGD
HLVASNAVYGCTFALMTSQFA-RFGIEVSLV----DFSSVTEIEAAIK--SNT-KVIFCE
TPVNPHLQVFDLAAI-ATIAKR--H-K--------L-VS------IVDNTFMTPLLQRPL
DWGIDLVIHSATKYLNGHGDVIAGIVC-GSD-EQIHRVKYEILKDI-GAVISPHDAW-LI
LRGLKTLDVRLQRHCDSAQRVAEFLAE-HPS--ITRVYYP-GLAS-----H-QGHKFM--
-G--K--Q-M--K-R-A----GGVIAFEL-AA-NLEE-----A-MAFVGYLKLFS----I
AVSLGDAESLIQHPASMTH-----SPYTPEARA-AAGIGDNLLRISIGLEDCDDIIADLN
QALV--RLT----------------------------------------
>Annotree@>NZ_BAMO01000010.1_7@RS_GCF_000615945.1@p__Firmicutes
------------------------------------------------------------
------------------------------------------------------M-MKEQ
H-GS--LTP-PIYQTSTFVFPNAEAGEARF------AG-EESG-----YIYTRL--GNPT
LAIFEEQM----------AALEGAEAGLA-----------FGSGMGAVSAVIIGLVKSGD
HLVCSEGMYGCTFGLI-SMLKEKFNVEFTLV----DMTNLEKVKEAIR--PET-KLLYIE
TPINPTIRVVDLKAI-SSLAKE--H-N--------M-TT------VVDNTFLSPYLQRPI
ELGCDVVLHSATKYIGGHGDVIAGVVC-GSK-EYITDLKRTSLKDI-GAVLSPFDAW-LL
IRGLKTLPIRMEQHSASALKVAEFLEM-HEK--VTAVYYP-GLPS-----F-AQYELA--
-K--E--Q-M--N-G-S----GGVISFEL-AG-GKKE-----A-QEFINRLNMIQ----I
AVSLGDAESLIQHPASMTH-----ACIPKEERE-RMGIIDSLIRLSVGLEEVEEIINDLK
QALE--G------------------------------------------
>Annotree@>NZ_KK211039.1_241@RS_GCF_000619885.1@p__Proteobacteria
------------------------------------------------------------
------MN-KH---DT-------E----MGFA--------TRA---IH--LGY-D-IQQH
D-GA--LTP-PIYMTSTFAFDSVEQGGARF------AG-EQPG-----YIYSRL--GNPT
QSLLETRL----------ASLEGAEAALT-----------TSSGMGAISATLWTLLQAGD
EVVADITLYGCTFALMEHGLR-KFGITVKYV----DCTDLAAVKAALS--AKT-RVLYFE
TPVNPTLRVMDIEAL-SDLAH---Q-QP------NC-QV------IVDNTYPSPALQNPL
RFGADLVVHSATKYLGGHGDLIAGAVA-GGA-ELLQRIRFEGLKDMTGAVICPMTAF-LI
LRGLKTLPLRMERHSQNAQVIAEWLSQ-QKQ--VEQVYYP-GLEN-----F-EYRQLV--
-D--K--Q-M--R-L-P----GGMIAFEL-RG-GLQQ-----G-KAFMNKLQLIK----R
AVSLGDAETLCQHPASMTH-----STYTPEERQ-KHLISDGLVRLSAGLEDVDDILADIE
QALH--GL-----------------------------------------
>Annotree@>NZ_JHVC01000003.1_141@RS_GCF_000619945.1@p__Firmicutes_A
------------------------------------------------------------
MN-----K------E-YM-----TN---KGFG--------TKA---IH--GGH-K-KDEQ
Y-GS--LAT-PIYQTSTFIFDSAEQGGRRF------AL-EEGG-----YIYTRL--GNPT
SSEVEEKI----------ALLEGGEAAVA-----------ASSGMGAISSALWTALKAGD
HVIASDTLYGCTFALLNHGIT-RFGVDVTFV----DISDLEQVKNAMR--PNT-KVVYLE
TPANPTLKVTDIEAV-SKIAHE--V--K------GC-MV------FVDNTFSTPYIQRPL
ELGADVVVHSATKYLNGHGDVLAGFAI-GKQ-DFINQVKLFGLKDMTGAVISPFDAY-LV
IRGMKTLEVRMQRHSENAMKVARFLES-HPA--VKKVYYP-GLES-----F-EYYELA--
-K--K--Q-M--R-L-P----GAMISFEL-KG-GVEE-----G-RIVMNNVKLAS----L
AVSLGDTETLIQHPASMTH-----SPYSPEERA-EAGISDGLVRLSVGLETAEDIIEDLK
GALD--LIV-K--------------------------------------
>Annotree@>NZ_JHVJ01000019.1_1@RS_GCF_000620085.1@p__Proteobacteria
------------------------------------------------------------
----------M---NNNN-----K----QAFA--------TRA---IH--SGY-D-ARDH
Q-GA--LVQ-PVYMTSTFEFEAVAQGAARF------AG-EEAG-----HVYSRI--SNPT
QELLETRL----------ADLEEGEAALA-----------TASGMGAITATLWTLVSAGE
HIIADKTLYGCTFAYLQHGIS-RFGVEVSFV----DCTDLNAIKAVLQ--PNT-RAIYFE
TPVNPTMRLMDIAAI-SALVHD--Y-SR------EI-SV------IVDNTYCTPALQQPL
TLGADLVVHSATKYLGGHGDLVAGAVV-GRQ-EMIDQIRLIGLKDMTGAAIAPMTAF-LI
MRGLKTLQLRMERHCQSAATLAEWLQQ-QPM--IESVYYP-GLNS-----H-PQHQLA--
-A--T--Q-M--A-K-P----GGMIAFEL-KQ-GLDA-----G-IRFMDSLQMIK----R
AVSLGDAETLCQHPASMTH-----STYTPEERA-EHGISEGLIRLSVGLEDIADIQADIQ
QALE--AD-----------------------------------------
>Annotree@>NZ_JHVN01000006.1_40@RS_GCF_000620165.1@p__Firmicutes
------------------------------------------------------------
MN-------------HT------GK----RFE--------TTA---IH--HGY-D-TKEH
L-GS--LAV-PIFQTSTFTFDTAEQGEARF------AG-QEEG-----YIYSRL--ANPT
VRALEEKI----------ACLEEGEAALA-----------FSSGMAAVSAVLLSLTKAND
HIICSQGVYGCTFGLL-QLMKEKYRIDHDFC----AMESEEQIRALIR--PET-VCIYVE
TPINPTMKLIDLEMV-VKVAKE--H-G--------I-AV------VVDNTFCSPYLQRPL
SIGCDIVIHSATKYIGGHGDVIAGIAV-GTK-ERMAEIAKTTQKDI-GGVLSPFDAW-LL
LRGIKTLAVRMDRHCDNAEKIVEKLKK-HPL--VENVYYP-GDPD-----H-RDFSIY--
-R--K--Q-M--K-R-G----GGLISFEI-KG-TKED-----A-QRFLNCLQLIH----I
AVSLGDTETLIQHPATMTH-----AVVPEEARK-QMGISDSLIRLSVGLEAWEDIWSDLE
QALD--QCQ-A--------------------------------------
>Annotree@>NZ_JHYW01000008.1_72@RS_GCF_000621225.1@p__Proteobacteria
------------------------------------------------------------
MR-----D------SNK------N----TGFS--------TRA---IH--HGY-D-PLSH
G-GA--LVP-PVYQTATYAFPTVEYGAACF------AG-EEPG-----HFYSRI--SNPT
LALLEQRM----------ASLEGGEAGLA-----------LASGMGAITATLWTLLRPGD
ELIVGSTLYGCTFAYLHHGIG-EFGVKIRHV----DLNDIPALRAAIT--SKT-RMIYFE
TPANPNMQLVDIAAV-VDAARG--H-DL---------SI------VVDNTYCTPYLQRPL
ELGVDLVVHSATKYLSGHGDITAGLVV-GRK-ALVDRIRLEGLKDMTGAVLSPHDAA-LL
MRGLKTLALRMDRHCANAQQVAEFLAE-QSQ--VELLHYP-GLPS-----F-AQYALA--
-Q--R--Q-M--R-L-P----GGMIAFEL-KG-GIEA-----G-RRFMNALQLFS----R
AVSLGDAESLAQHPASMTH-----SSYTQQERA-EHGISEGLVRLSVGLEDIDDLLADIA
QALK--ACA----------------------------------------
>Annotree@>NZ_JHYQ01000014.1_4@RS_GCF_000621325.1@p__Proteobacteria
------------------------------------------------------------
MSK--P---------THE-----K----MGFS--------TRA---IH--HAY-D-PYAG
T-GD--LNP-PVHMSSTYTFPTVEDGSKRF------AG-EQEG-----FVYSRV--GNPT
TVLLEQRI----------ASLEGGEAALV-----------TASGMGATASLLWTLLKPGD
EILADKTLYGCTYAFFHHGLS-KFGVTIRHV----DMTDPANLAAAIS--AKT-RMVFFE
SPANPNMRLVDIAAV-SEIAHQ--Y-EN-------C-KV------VVDNTYCTPYLQRPL
EMGADYVVHSATKYLGGHGDLIAGAIV-GDA-ETLTEVRFYGIKDMTGAVMSSQDAF-LV
LRGLKTLALRMDRHCQNAQAIAEMLAH-HPK--VEVCHYP-GLAS-----F-PQYALA--
-K--R--Q-M--A-Q-P----GGMIAFEL-KG-GFEA-----G-CRFMNALNLIT----R
AVSLGDAESLAQHPASMTH-----STYTPEERA-EHMISEGLVRVSAGLEDTADLLRDVE
QALL--VA-----------------------------------------
>Annotree@>NZ_JHYF01000017.1_33@RS_GCF_000621485.1@p__Firmicutes_A
------------------------------------------------------------
MK-----K------E-KL-----LN---KGFG--------TIA---IH--GGH-E-KD-Q
F-GA--LAT-PIHQTATFIFDSAEQGGNRF------AL-EEGG-----YIYSRL--GNPT
NTQLEEKI----------AMLEGGEAAMT-----------TASGMGAVSSALWTALKSGD
HIVAAKTLYGCTFAYLSHGLT-RFGVEVTFV----DASNPENVRSAMR--ENT-RVVFLE
SPANPTLVLTDIEAI-AKIAHE--K--E------DC-LV------IVDNTFCTPFLQKPL
ALGADVVIHSATKFLNGHGDVIAGIVV-GNQ-EFINQVRLFGVKDMTGASLSPFDAF-LI
IRGMKTLEIRMERHCKNAMEVAKFLET-HPA--VDRVYYP-GLES-----F-PQYELA--
-Q--K--Q-M--K-L-P----GAVVAFEL-KG-GVEE-----G-KKVMNSVEICK----L
AVSLGDAETLIQHPASMTH-----SPYEPEERR-EAGIEDGLVRLAVGLENVEDIISDLK
QALD--QIL----------------------------------------
>Annotree@>NZ_CM002692.1_2145@RS_GCF_000632515.1@p__Firmicutes
------------------------------------------------------------
MN-------------ET------N----KRME--------TIV---IH--HGY-D-AKQH
L-GS--LSM-PIFQTSTFTFDTAEQGEARF------AG-QEDG-----YIYSRL--ANPT
VRVLEEKM----------ACLEGGEAALA-----------FSSGMAAVSAVLFALTKAND
HIICSQGVYGCTFGLL-QLLKRKYHVSHDFC----AMESEEEIRRLIR--PET-VCIYVE
TPINPTMKLIDLQMV-VKVAKE--H-G--------I-AV------VVDNTFCSPYLQRPL
EFGCDVVVHSATKYIGGHGDVIAGIAV-GKR-ELMEEIAKTTQKDI-GGVLSPFDAW-LL
LRGLKTLPVRMDRHCDNAEKIVERLKT-HPL--VERVCYP-ADPD-----N-RDYPIY--
-Q--K--Q-M--K-R-G----GGLVSFEI-KG-TKQD-----A-QRFLNHLQLIQ----I
AVSLGDTETLIQHPATMTH-----SVVPEEERI-KMGISDQLIRLSVGLEAWEDIWNDLE
QALF--SLE----------------------------------------
>Annotree@>NZ_AYMU01000011.1_175@RS_GCF_000633395.1@p__Proteobacteria
------------------------------------------------------------
MN-----N------KNS------D----LGFS--------TRA---IH--HGY-N-PQEH
Q-GA--LIP-PIYLTSTFTFATVQYGAGCF------AG-EEPG-----YFYTRI--GNPT
LALLEARM----------AALENGEAAVA-----------FGSGMGAIAATFWTLLRPGD
EVIVSRTLYGCTFALLHHGLA-EFGVKVRHV----DLADLGNLRAAIG--PAT-RMIYCE
SPANPTMQLVDIAAV-AEIARQ--HPKI---------TF------AVDNTYCTPYLQRPL
ELGADLVVHSATKYLSGHGDITAGIVV-TRQ-ALAERIRLQGLKDLTGAVLSPQDAF-LL
MRGIKTLALRMDRHCANAQAIAQFLQD-HPA--VAWVAYP-GLAS-----F-AQHALA--
-K--Q--Q-M--K-L-P----GGMIAFEL-KD-GLDS-----G-RRFMNALGLFS----R
AVSLGDAESLAQHPASMTH-----STYTPEERA-EHGIAEGLVRLSVGLEDLADLLADIA
QALD--ASA-E----P---V-ATRPLLEAV------GKARP--------
>Annotree@>NZ_AYMP01000001.1_92@RS_GCF_000633515.1@p__Proteobacteria
------------------------------------------------------------
MH-----D------Y-T------NK--GYD----------TKI---VH--AGQ-Q-ADPL
T-GA--LST-PIYQTSTFVFDSAAQGAARF------AL-EEEG-----YIYSRL--GNPT
NAALEEKM----------RVLENGEAALA-----------TSSGIAAISTTILTMCGQGD
HIVASDTLYGCTYALLSHTLP-KFGIEVTFV----RANDPANIKAAMK--PNT-KMVYVE
TPANPTLAMIDLEAA-ANVAHE--G-G--------A-ML------VVDNTFMSPYCQRPL
ELGADIVVHSVTKYINGHGDVIGGVIV-GPA-DFLVPARLVGVKDITGGVMSPFNAW-LT
LRGLKTLHVRMERHCSNAMKVAEYLES-NPN--VEAVFYP-GLPS-----H-PQHELA--
-K--K--Q-M--S-N-F----GGMISFEI-KG-GIEA-----G-RKVMDSVELCM----L
AVSLGDTETLIQHPASMTH-----SPVPAEERL-KAGITDGLIRISVGLETPEDIIADLE
QAIA--KAV-A--------------------------------------
>Annotree@>NZ_JIBU02000023.1_408@RS_GCF_000633595.2@p__Firmicutes_A
------------------------------------------------------------
M-------------K-DI-----KK---MGFN--------TLA---IH--GGH-V-GDKQ
F-GS--LAT-PIYQTSTFIFDSAEQGGKRF------AG-EENG-----YIYSRL--GNPT
CSEVEDKL----------ALLEGAEAAVS-----------TASGMGAISAALWTALKAGD
HVVASDTLYGCTFALLNHGLT-RFGVDVTFV----DATNIEDIKKALK--PNT-KVVYLE
TPANPTLKINDIKKI-STVAHE--N-NK------DC-LV------FVDNTFCTPYIQRPL
ELGADVVVHSATKYLNGHGDVIAGFAV-GKK-EFIDQVKLFGLKDMTGAVLSPFNAY-LI
IRGMKTLPIRMERHCENAVKVAKFLEA-HPA--ISKVYYP-GLES-----F-EYNDLA--
-K--S--Q-M--K-L-P----GAMISFEL-KG-GVAE-----G-ALVMNSLKLAT----L
AVSLGDSETLIEHPASMTH-----SPYSAEERH-AAGISDGLVRLSVGLEDAEDIISDLK
QALD--LIV-K--------------------------------------
>Annotree@>NZ_AWFA01000005.1_1@RS_GCF_000682675.1@p__Proteobacteria
------------------------------------------------------------
MAF----D--S---N-RP----------LGPA--------TRA---IH--HGY-E-PADH
E-NA--LTP-PLHLTSTFAFPDAETGGALF------AG-ETEG-----HIYSRI--SNPT
VSLLESRI----------ASLEGAEAAIA-----------TASGMGAISATLWTLVKPGD
EIITDETLYGCTFAFMRDGLS-RFGVKITHV----DLRAPEKLAAAIS--DTT-RVVYFE
TPANPNMRLVDIRAV-SDIARA--V-GA---------LT------IVDNTYASPLLTRPI
ELGADFVLHSATKYLGGHGDLVAGIVC-GRA-EPIQDIRMVGVKDMTGSVMAPFNAM-LV
MRGLKTLQLRMQRHCESGRKIAEWLEA-QPS--VSVVHYP-GLPS-----H-PQHDLA--
-R--R--Q-M--D-G-F----GGMIAFEL-DG-GYQA-----G-IDMMNRLQLIR----R
AVSLGDAETLIQHPASMTH-----STYTEEERA-AHGISDGLIRLSVGLEDLADILADLE
QAV-------A--------------------------------------
>Annotree@>NZ_AWFH01000012.1_157@RS_GCF_000682715.1@p__Proteobacteria
------------------------------------------------------------
MAL--K---------PSR-----D----PGFA--------TRA---IH--HGY-S-PANH
S-HS--LTP-PVHMTSTFVFPDTATGSALF------AG-ETEG-----HFYSRI--SNPT
LEVLETRL----------ANLEGAEAGLA-----------TASGMGAIASTLWTLVKPGD
EIITDQTLYGCTFAFMRDGLS-RFGVKVRHV----DLRDPENLQATIS--DTT-RIVYFE
TPANPNMRLVDIAAV-SSIAKQ--A-GA---------LT------IVDNTYATPLLTRPI
ELGADLVVHSATKYLGGHGDLVAGAVC-GPA-DLVQDIRLIGVKDMTGSVMAPLTAM-LV
MRGLKTLQLRMMRHSESGLRIANWLEQ-HPA--VSAVHYP-GLPS-----H-PQHDLA--
-K--R--Q-M--S-D-F----GGMIAFEL-AD-GFEA-----G-TRMMDRLQLIQ----R
AVSLGDAESLIQHPASMTH-----STYSQEERL-AHGISDGLVRMSVGLEDSKDLLTDLD
MALG-----------SDRS------------------------------
>Annotree@>NZ_AWFD01000003.1_101@RS_GCF_000682735.1@p__Proteobacteria
------------------------------------------------------------
MAF----D--A---T-RP----------LGPA--------TRA---IH--HGY-D-PAKN
D-YA--LTP-PVHLTSTFAFPDAQTGGALF------AG-EAEG-----HIYSRI--SNPT
VALLEDRI----------ASLEGAEAGLA-----------TASGMGAISSLMWTLLKPGD
EIITDQTLYGCTFAFMRDGLS-RFGVKITHV----DLRDPANLSAAIS--EKT-RIVYFE
TPANPNMRLVDIRET-SHIAHA--A-GA---------LV------VVDNTYASPLLTRPI
ELGADFVVHSATKYLGGHGDLVAGMVL-GRT-EAIKDVRMIGVKDMTGSVMSPFNAM-LV
MRGLKTLQLRMARHCESGQYVAEWLEA-QPG--VETVYYP-GLAS-----H-PQHDLA--
-T--R--Q-M--D-G-F----GGMIAFEL-AG-GYEA-----G-IGMMNRLQLIR----R
AVSLGDAETLIQHPASMTH-----STYTEEERL-EHGISNGLIRLSVGLEDVEDILADLE
AAL-------A--------------------------------------
>Annotree@>NZ_AWFF01000033.1_1@RS_GCF_000682755.1@p__Proteobacteria
------------------------------------------------------------
MAF----D--S---S-RP----------LGPA--------TRA---IH--HGY-E-PADH
D-NA--LTP-PLHLTSTFAFPDAETGGALF------AG-DAEG-----HIYSRI--SNPT
VSLLESRV----------ASLEGAEAAIA-----------TASGMGAISATLWTLVKPGD
EIITDETLYGCTFAFMRDGLS-RFGVKITHV----DLRDPEKLSAAIS--DTT-RIVYFE
TPANPNMRLVDIRTV-SDIARA--A-GA---------LT------IVDNTYASPLLTRPV
ELGADFVLHSATKYLGGHGDLVAGIVC-GRA-EPIQDIRMIGVKDMTGSVMAPFNAM-LV
MRGLKTLQLRMQRHCESGQTVAEWLEA-RPG--VSVAHYP-GLPS-----H-PQHQLA--
-Q--R--Q-M--S-G-F----GGMIAFEL-EG-GYQA-----G-IDMMNRLQLIR----R
AVSLGDAETLIQHPASMTH-----STYTPEERA-AHGISDGLIRLSIGLEDVPDILADLE
QAL-------G--------------------------------------
>Annotree@>NZ_AWFI01000017.1_134@RS_GCF_000682775.1@p__Proteobacteria
------------------------------------------------------------
-------M-PH---DTAR-----S----HGLA--------TRA---IH--HGY-A-PASH
S-HS--LTP-PVHMTSTFVFPDTATGSALF------AG-ETEG-----HIYSRI--SNPT
VALLESRV----------ANLEGAEAGLA-----------TASGMGAISATLWTLVKPGD
EIITDKTLYGCTFAFMRDGLS-RFGVKVTHV----DLRDPDNLREAIS--EQT-RIVYFE
TPANPNMRLVDIVAV-SAVAKQ--A-G--------A-LT------VVDNTYASPLLTRPI
ELGADFVIHSATKYLGGHGDLVAGVVC-GRA-DLIHNIRMIGVKDMTGSVMAPLTAM-LV
MRGLKTLQLRMARHCESGQTVAEWLER-HPA--VSEVYYP-GLPS-----H-PQHELA--
-C--R--Q-M--S-A-F----GGMIAFEL-KG-GFEA-----G-TAMMDQLRLIQ----R
AVSLGDAESLIQHPASMTH-----STYSQEERL-EHGISDGLVRLSVGLEDLVDILADLE
NALP--TNA-L--------------------------------------
>Annotree@>NZ_ARYJ01000001.1_69@RS_GCF_000685215.1@p__Proteobacteria
------------------------------------------------------------
MAF----D--A---S-RP----------LGPA--------TRA---IH--HGY-D-PAKN
D-YA--LTP-PVHLTSTFAFPDAQTGGALF------AG-EAEG-----HIYSRI--SNPT
VALLEDRI----------ASLEGAEAGLA-----------TASGMGAISSLMWTLLAPGD
EIITDQTLYGCTFAFMRDGLS-RFGVKITHV----DLRDPANLSAAIS--EKT-RIVYFE
TPANPNMRLVDIRET-SRIAHA--H-DA---------LV------VVDNTYASPLLTRPI
ELGADFVVHSATKYLGGHGDLVAGMVL-GRA-EAIKDVRMIGVKDMTGSVMSPFNAM-LV
MRGLKTLQLRMARHCESGQKVAEWLEA-QPG--VDTVYYP-GLPS-----H-PQHTLA--
-K--R--Q-M--D-G-F----GGMIAFEL-AG-GYEA-----G-IRMMNRLQLIR----R
AVSLGDAETLIQHPASMTH-----STYTEEERL-EHGISDGLIRLSVGLEDVEDILADLE
AAL-------V--------------------------------------
>Annotree@>NZ_ARYH01000001.1_69@RS_GCF_000685235.1@p__Proteobacteria
------------------------------------------------------------
MAF----D--A---T-RP----------LGPA--------TRA---IH--HGY-D-PAKN
D-YA--LTP-PVHLTSTFAFPDAQTGGALF------AG-EAEG-----HIYSRI--SNPT
VALLEDRV----------ASLEGAEAGLA-----------TASGMGAISSLMWTLLKPGD
EVITDQTLYGCTFAFMRDGLS-RFGVKITHV----DLRDPANLSAALS--DKT-RVVYFE
TPANPNMRLVDIRET-ARIAHE--A-GA---------LV------VVDNTYASPLLTRPI
SLGADFVVHSATKYLGGHGDLVAGMVL-GRA-EALKEVRMFGVKDMTGSVMAPFNAM-LV
MRGLKTLQLRMARHCESGQKVAEWLEA-QPG--VDTVHYP-GLAS-----H-PQHELA--
-K--R--Q-M--D-G-F----GGMIAFEL-SG-GYEA-----G-IEMMNRLQLIR----R
AVSLGDAETLIQHPASMTH-----STYTEEERL-EHGISNGLIRLSVGLEDVDDILADLA
DAL-------G----SNAG------------------------------
>Annotree@>NZ_ARYK01000006.1_178@RS_GCF_000685275.1@p__Proteobacteria
------------------------------------------------------------
MAY----D--S---S-RP----------LGFA--------TRA---IH--HGY-N-PADN
A-NA--LTP-PLHLTSTFAFPDAQTGGALF------AG-EAEG-----HIYSRI--SNPT
VALLESRI----------AELEGAEAGLC-----------TASGMGAISATMWTLLKPGD
EVITDKTLYGCTFSYMRDGLA-RFGVKITHV----DLSDPANLEAAIS--DTT-RIVYFE
TPANPNMRLVDIRAV-SDIAHA--A-GA---------LV------VVDNTYASPMLTRPI
TLGADFVLHSATKYLGGHGDLVAGAVC-GPA-EAIHEIRMVGVKDMTGSVMAPFNAM-LV
MRGLKTLQLRMARHCESGMKVAEWLEA-QPG--VSAVYYP-GLAS-----H-PQHALA--
-N--R--Q-M--D-G-F----GGMIAFEL-ES-GYDA-----G-IAMMNRLVLIR----R
AVSLGDAETLIQHPASMTH-----STYTEEERL-EHGISNGLVRLSVGLEDVADLIEDLG
QAL-------G----VNAR------------------------------
>Annotree@>NZ_ARYM01000002.1_121@RS_GCF_000685315.1@p__Proteobacteria
------------------------------------------------------------
MAF----D--A---S-RP----------LGPA--------TRA---IH--HGY-D-PAKN
D-FA--LTP-PLHLTSTFAFPDAETGGALF------AG-EAEG-----HIYSRI--SNPT
VALLEARI----------ANLEGAEAGLA-----------TASGMGAISSLMWTLLKPGD
EIITDKTLYGCTFAFMRDGLS-RFGIKITHV----DLREPENLAAAIS--GKT-RLVYFE
TPANPNMRLVDIRAA-ARTAHE--A-GA---------LV------AVDNTYATPLLTRPI
ELGADFVVHSATKYLGGHGDLVAGMVL-GRA-EAIKEVRMVGVKDMTGSVMSPFNAM-LV
MRGLKTLQLRMARHCESGLRVARWLEA-QPG--VETVYYP-GLES-----H-PQHELA--
-K--R--Q-M--P-G-F----GGMIALEL-KG-GYEA-----G-IAMMNRLRMIR----C
AVSLGDAETLIQHPASMTH-----STYSREERI-EHGISDGLVRLSVGLEDAEDILADLA
DAL-------G----TNEG------------------------------
>Annotree@>NZ_JMLV01000016.1_3@RS_GCF_000686045.1@p__Proteobacteria
------------------------------------------------------------
M------T--P---N-KS-----A-----GFA--------TRA---IH--LGY-E-PQDN
E-GA--LTP-PLHLTSTFAFDTVEQGAALF------AG-EAQG-----HIYSRI--SNPT
LDLLERRV----------AALEGAEAGLA-----------LASGMGAITSVLWTFLAPGD
EVITDETLYGCTFAFMRHGLE-KFGITVTHV----DLTEPAALEAAIS--SRT-RIVYFE
TPANPNMRLVDIDAV-GAIART--H-DA---------KT------VVDNTYATPVLTRPI
ELGADIVVHSATKYMGGHGDLVGGLAV-GRA-DDMGEVRMIGMKDMTGAVMAPFNAM-LV
LRGLKTLKLRMERHCENAMEVAGMLER-HPA--VAKVHYP-GLES-----F-PQHALA--
-R--R--Q-M--P-G-F----GAMIAFEL-KD-GHAA-----G-KAMMDRLQLIR----R
AVSLGDAESLIQHPASMTH-----STYTAEERA-AHGITEGLIRLSVGLEEVEDIIADLN
EAL-------K----APVPAAG---------------------------
>Annotree@>NZ_JMMB01000007.1_2363@RS_GCF_000686145.1@p__Firmicutes_A
------------------------------------------------------------
M-------------K-NL-----ET---MSFA--------TRA---IH--GGH-H-KDPV
S-GA--LTT-PIFQTSTFVFDSAEQGGRRF------AL-EEGG-----YIYSRL--GNPT
NSQLEEKV----------AILEGAEACMS-----------TASGIGAISSALWTALKAGD
HVVSSKTLYGCTFALLNHGLT-RFGIEVDFV----DASNIEEVKAAMK--ENT-RVVYLE
TPANPDLKLIDIKAI-CDVAHQ--N--E------NC-LV------FVDNTFCTPFIQRPL
EFGADVVLHSATKYLNGHGDVIAGFAV-GKL-DFINQVRLFGVKDMTGAVLSPFDSY-LI
LRGMKTLQIRMERHTKNAMEVAKFLEG-HKN--VTMVSYP-GLES-----F-PQYELA--
-K--R--Q-M--D-M-P----GGMIAFEV-KG-GLEA-----G-KKLLNSLNLCT----L
AVSLGDCETLIQHPASMTH-----SPYTPEERA-EAGITEGLIRISVGLEDAQDIINDLN
EGLN--NL-----------------------------------------
>Annotree@>NZ_JMLP01000005.1_147@RS_GCF_000686805.1@p__Firmicutes
------------------------------------------------------------
MG-------------KK------K----SRFE--------TEV---IH--SGY-K-ADEH
Q-DS--LVP-PLYQTSTFTFANAEQGERRF------AG-QEEG-----FIYSRL--GNPT
VKILEDRI----------AVLEQGEAGLA-----------FSSGMAAVSAVLVALTKTGD
HILCSQGVYGCTFGLL-ELLKEKYGIDHDFS----LMNSADLLEQELR--PNT-TCIYIE
TPINPTMKLVDLGLV-AKMANE--K-G--------I-PV------VVDNTFCSPYIQTPL
TLGCDVVIHSATKYICGHGDVIAGLVI-GKK-DFIRQVSKSTQKDI-GGIISPFDAW-LL
LRGLKTLPLRMDRHCENASKLFRFLKD-HPK--IETVYFP-GDPE-----H-QDFSIA--
-K--K--Q-M--K-Q-P----GGLISFTI-RG-TKET-----A-QQLMNQLQLIK----I
AVSLGDAETLIQHPATMTH-----AVVPEEERR-KMGFDDTLLRLSVGLEAWEDLQEDLE
QALD--KI-----------------------------------------
>Annotree@>NZ_JIAA01000001.1_510@RS_GCF_000687955.1@p__Firmicutes_A
------------------------------------------------------------
M-------------E-NL-----KN---AKFG--------TKT---VH--GGY-E-RDTR
T-GA--LTT-PIFQTSTFVFDSAEQGGRRF------AL-EEGG-----YIYSRL--GNPT
NTQLEDKV----------ALLEGAEACVS-----------TASGMGAITSALWTALKAGD
HVVASKTLYGCTYAMFNHGIS-RYGIEVSFV----DASNLEEVKAAMK--ANT-KVVYLE
TPANPDLKLIDIEAV-SEVAHS--V--E------GC-MV------FVDNTFCTPYLQRPL
ELGADVVVHSATKYLNGHGDVVAGFVA-GKL-DFITQVRLFGIKDMTGSVLSPFDAY-LI
IRGMKTLQVRMDRHCASAMVVAEFLES-NEN--VTQVNYP-GLKS-----F-PQFELA--
-Q--K--Q-M--D-K-P----GGMIAFEV-KG-GLEA-----G-KKLLNSLELCT----L
AVSLGDCETLIQHPASMTH-----SPYTPEERA-EAGISEGLIRISVGLEDPEDIIADLK
QGLD--RL-----------------------------------------
>Annotree@>NZ_JJNZ01000008.1_93@RS_GCF_000690055.1@p__Proteobacteria
------------------------------------------------------------
MS-----K------HHI--------------N--------TQC---IH--GPQ-K-ANDP
H-GA--LTS-PLYQTSTFHFESAAQGAARF------AG-DEPG-----YIYTRL--GNPT
TTELEQKV----------AQLESCEAAAA-----------TATGMGAVSASVLSFLSQGD
HLVASSALYGCTFAFFSHMLP-RWGIEVTFV----DMTNEDELRAAIK--PNS-KMIFVE
TPINPTMAVIDLALI-GAVAKE--H-S--------L-IS------VVDNTFLTPLLQSPK
KYGIDIIIHSATKYLNGHGDVVAGIVC-GSL-EHITHIKMTVLKDI-GATISPHDAW-LI
NRGLKTLAIRIERHCQSAQTIAEYLEA-HPQ--VSTVYYP-GLKS-----H-PGYKFI--
-G--N--Q-M--K-A-A----GGVIAFEI-KG-TLQD-----G-AQFIDSMKLCT----L
AVSLGDAETLIQHPASMTH-----SPYTPEERA-AAGISDGLIRLSVGLEDVNDIISDLD
QAFT--KIG----------------------------------------
>Annotree@>NZ_JENB01000008.1_141@RS_GCF_000708715.2@p__Proteobacteria
------------------------------------------------------------
MR-----D------SHN------N----TGFS--------TRA---IH--HGY-D-PLSH
G-GA--LVP-PVYQTATYAFPTVEYGAACF------AG-EEAG-----HFYSRI--SNPT
LALLEQRM----------ASLEGGEAGLA-----------LASGMGAITSTIWTLLRPGD
ELIVGRTLYGCTFAFLHHGIG-EFGVKIHHV----DLNDAEALKATIN--SKT-RMIYFE
TPANPNMQLVDIPAV-VEAVRG--H-DV---------LV------VVDNTYCTPYLQRPL
ELGADLVVHSATKYLSGHGDITAGLVV-GRK-ALVDRIRLEGLKDMTGAVLSPHDAS-LL
MRGIKTLALRMDRHCANALQVAQFLAR-QPQ--VELLHYP-GLPS-----F-AQYELA--
-Q--R--Q-M--R-L-P----GGMIAFEL-KG-GIEA-----G-RRFMNALQLFA----R
AVSLGDAESLAQHPASMTH-----SSYTPEERA-HHGISEGLVRLSVGLEDVEDLLADVE
QALQ--ACC----------------------------------------
>Annotree@>NZ_JGVU02000002.1_1675@RS_GCF_000708755.2@p__Firmicutes
------------------------------------------------------------
MG-------------KE-----------YQFE--------TKV---IH--SHE-K-MKDP
Y-NS--LAP-PLYQTATFVFDKAESGERRF------LG-EEEG-----HIYSRL--GNPT
VQLAEQKI----------ASLEGAEAALA-----------FGSGMGAVSAVMMSMVRTGS
HILCSKGIYGCTFGLL-NMLKEKFGVTYSFS----ELSSKEEIEKEIR--PET-AFIYIE
TPINPTMQIISLQTV-SEAAKA--H-G--------L-RV------VVDNTFCSPYLQQPL
SHGCDIVLHSATKYISGHGDVIGGFAA-G-DREYIEKLAMTERKDI-GAIMSPFDAW-LL
LRGLKTLPVRMDRHCESAAEIAGRLLI-HPA--VGQVVYP-FIGD-----A-EETRIA--
-R--K--Q-M--K-K-G----GGLISFTL-KEESKLE-----A-QRFMNALNLIK----I
AVSLGDAESLIQHPATMTH-----SVIPETERH-EMGISDNLVRLSVGLESVEDIWNDLN
QALD--AL-----------------------------------------
>Annotree@>NZ_JFBD01000013.1_33@RS_GCF_000709085.1@p__Firmicutes
------------------------------------------------------------
MH-------------RG------K----KYFE--------TSV---IH--DGY-D-TKDM
L-GS--LTP-PIFQTSTYTFKTAEQGEARF------AG-EEEG-----YVYSRL--GNPT
VSALQKRI----------AALENGERGLA-----------FGSGMAAISAVLIALTKAND
HILCSSGLYGCTFGLL-TMMKEKYNITHDFS----EMATKEEIKSLIK--PET-ACIYVE
TPINPTMKLIDLQMV-AEVAKA--F-D--------I-PV------VVDNTFSSPYLQRPL
ELGCDVVVHSATKYIGGHGDVVAGLVV-GKK-TFLDSVAMTTQKDV-GGIISPFDAW-LL
IRGMKTLPIRMDRHCDNAEKIVEKLKA-HPK--VANVYYP-NDEN-----N-PDYPIR--
-K--K--Q-M--K-R-G----SGVISFEI-QG-EKED-----A-QKLLNQLNFLK----I
AVSLGDAETLIQHPATMTH-----AVVPEVSRL-EMGISDRLIRLSVGLEAWQDIWADLE
QALN--NL-----------------------------------------
>Annotree@>NZ_JONU01000007.1_657@RS_GCF_000711985.1@p__Proteobacteria
------------------------------------------------------MSSSS-
------------------------K----HAE--------TLC---IH--AGK-T-YDTQ
F-GS--LAT-PLFQTSTFVFGSAEQGAARF------AG-EAEG-----FIYTRL--GNPT
SRELELKV----------AALEGMADGAA-----------TATGMGAVAAATLAFLQQGD
HLIASKAIYGCSFALFNHQFA-RYGIEVSFV----DMTDHAAVEAARR--PNT-KMLFAE
TPINPNLVVLDLEFL-GRFCRQ--H-A--------I-KS------VIDNTFLTPLLQQPA
LFGIDIVIHSATKYLNGHGDVVAGIIL-SDA-ETIKTIKLTTLKDM-GATISPHDAW-LI
IRGLKTLSVRMERHCQNAQKVAEYLQA-HPA--VATVYYP-GLPS-----H-PGHRFL--
-G--T--Q-M--K-G-A----GGVLAFEL-KG-SLDD-----G-RYFINQCALLS----L
AVSLGDAESLIQHPASMTH-----SPYTAEERR-AAGISDGLIRISVGLEHVDDIIADIQ
QALV--KMR-L----QQK-------------------------------
>Annotree@>NZ_JMIR01000001.1_135@RS_GCF_000714935.1@p__Firmicutes
---------------------------------------------MAREFQ---------
---------------E-------I----QGFE--------TKS---IH-TADP-R-SEVF
--GS--LTV-PLYMTSTYVFPNAETGGARF------AG-EEPG-----MIYSRI--ANPT
VEVLEKAM----------AELEGAEAGLA-----------FGSGMGAISAVLIAMIKSGD
HILCSDGLYGCTYGLL-TMLKEKFGVQFDLV----DMADMERVRAAMR--PET-KVVYVE
TPINPTLKVVDLQAV-ADIAHA--G-G--------A-QL------VVDNTFMTPYLQQPL
QHGADVVVHSATKYLGGHGDLIAGVAV-GRK-AFLDELRFSTLKDI-GAVMAPMEAW-LI
LRGIKTLSLRMERHCENAKKVAEFLHQ-HPK--VTNVYFP-GDEN-----H-PQKDLI--
-A--R--Q-M--R-G-S----GGMIAFEV-ET--LEG-----G-RTLMNSVRLAQ----L
AVSLGEATTLIQHPASMTH-----AVVPADVRRDEMGIADGLVRLSVGLEHPQDIIADLE
QALA--KIS-E----PVAT---GSDKGKGPHSAA---------------
>Annotree@>NZ_CCDP010000001.1_478@RS_GCF_000723585.1@p__Firmicutes
------------------------------------------------------------
MK-------------ST------D----KQLE--------TKV---IH--GGY-D-SKDM
L-GS--LTA-PLFQTSTFTFDTAEQGERRF------AG-DEEG-----FIYSRI--ANPT
VQLLEERI----------AALENGERGLA-----------FASGMAAVSSVLIALTKAND
HILCSSGLYGCTYGLL-SMLKEKYNIQHDFS----QMENELAIKAQIK--PET-SCIYIE
TPINPTMKLINLRTV-VKVAKA--Y-N--------I-PV------VVDNTFCSPYIQRPL
ELGCDVVIHSATKYIGGHGDVIGGLVV-GSK-EFLDSVAMSTQKDI-GGVLSPFDAW-LL
LRGLKTLPIRLDRHADNAERIVDQLRR-HPK--VVSVYYP-NHFD-----H-PDYSIY--
-Q--Q--Q-M--E-R-G----GGVISFEI-DG-DKQD-----V-QRFLNELSFIK----L
AVSLGDAESLIQHPATMTH-----AVIPVEERL-KMGITDQLVRLSVGLESWIDIWDDLQ
KALD--NL-----------------------------------------
>Annotree@>NZ_CCDL010000001.1_855@RS_GCF_000724085.1@p__Firmicutes
------------------------------------------------------------
MK-------------KD------D----QHIE--------TTV---IH--QGY-D-AKDM
L-GS--LTP-PIFQTSTYTFTTAEQGERRF------AG-EEEG-----YIYSRL--GNPT
VRILEERI----------AALEKGERGLA-----------FSSGMAAVSAVLIALTKAND
HILCSSGLYGCTYGLL-SMMKEKYQISHDFS----VMDTEKSIREKIK--PET-TCIYVE
TPINPTIRLINLEVV-AKIAKE--F-N--------I-PV------VVDNTFSTPYLQRPI
ELGCDIVIHSATKYIGGHGDVIAGLVV-GKN-DFLNHVAMTTQKDI-GGGISPFDAW-LL
LRGMKTLPIRMDRHCDNAEKIAEKLEQ-HPK--VTAVYYP-SRSN-----R-TEQGI---
-D--Q--Q-M--K-R-G----GGVISFEI-DG-SKKD-----A-QSLLNQLAFIK----I
AVSLGDAETLIEHPATMTH-----AVIPEEKRV-EMGITEQLIRLSAGLEAWEDIWKDLN
QALN--KM-----------------------------------------
>Annotree@>NZ_CP007739.1_884@RS_GCF_000724485.1@p__Firmicutes
------------------------------------------------------------
ME-------------NL------E----RQFQ--------TLV---IH--HGY-D-SKEH
L-GS--LSV-PIYQTSTFTFDTAEQGEARF------AG-REEG-----YVYSRL--ANPT
VRALEEKM----------ACLEGGEAALA-----------FGSGMAAVSAVLIALTKAND
HIICSQGVYGCTFGLL-QLFKKKFNISHDFC----SMQTEEEIDRLIR--PET-VCIYVE
TPINPTMKLVDLEMV-VKIAKE--H-G--------I-KV------VVDNTFCSPYLQKPL
LFGCDVVVHSATKYIGGHGDSVAGIAV-GSK-EFMKEVAKTTQKDI-GCIISPFDAW-LL
LRGLKTLPVRMDRHCENAETIANLLKE-HPL--VYKVYYP-HDPD-----K-SDYTIS--
-Q--K--Q-M--K-Y-G----GGLVSFEI-KG-TKQD-----V-QRFLNRLQLIK----I
AVSLGDTETLIQHPATMTH-----AVVPEEVRK-NMGISDQLIRLSVGLEAWEDIWQDLN
QALS--SL--S----IL--------------------------------
>Annotree@>NZ_CP007161.1_3410@RS_GCF_000725285.1@p__Firmicutes
------------------------------------------------------------
MQ-------------KK------N----NRFE--------TAV---IH--DGY-D-AKDM
L-GS--LTT-PLFQTSTFTFETAEQGEKRF------AG-EEEG-----FIYSRL--GNPT
VRALEERI----------ATLENGERGLA-----------FGSGMAAVSAILFALTKAND
HILCSSGLYGCTFGLL-QMLHEKFNISYDFS----SMETKEEIRSLIK--EET-ACIYVE
TPINPTMKLIDLQLV-AEVAKE--Y-G--------I-PV------IVDNTFSSPYIQRPL
DLGCDVVVHSATKYIGGHGDVVAGLAV-GKK-DFFDSVAMTTQKDI-GGIISPFDAW-LL
LRGLKTLPVRMDRHCENAEKIVEKLES-HPK--ILTVYYP-GSKR-----N-PDFSIC--
-E--K--Q-M--K-R-G----GGMISFAV-DG-TKAD-----A-QELLNKLNFIK----I
AVSLGDAETLIQHPATMTH-----SVVPEESRE-KMGITDQLIRLSVGLEAWEDIWSDLE
QALN--QLK----------------------------------------
>Annotree@>NZ_CP008852.1_1175@RS_GCF_000725345.1@p__Firmicutes_C
------------------------------------------------------------
ME-----K------H--------HN---LGYD--------TTI---IH--AGQ-S-PDPT
T-GA--LAT-PIHQTSTFVFENAEQGAARF------AL-EENG-----YIYTRL--GNPT
QHSLEEKM----------AALEKAEAALA-----------VASGMTAIAASFWTVCGNGD
HIVASDTLYGCTHALLSHSMP-KFGIAVTFV----DASNLENIRKAIR--PNT-KVVFIE
TPSNPTLTIIDIAAT-AKLAHE-----H------NV-KL------MVDNTFMSPYCQRPL
ELGADIVVHSATKYINGHGDVIAGIVL-GKK-EFINAVRFVGVKDVTGGCISPFNAW-LT
LRGLKTLGVRMERHCQNALQVAKFLAG-HPN--VEKVNYP-GLPG-----H-PGHQLA--
-K--S--Q-M--S-G-F----GGIISFEV-KG-GVEA-----G-RKIMNSVKLCL----L
AVSLGDTETLIQHPASMTH-----SPIPREERL-KAGITDGLIRLSVGLEDPSDIIFDLD
QAIK--KGS-A----NILDKPNIKLAF----------------------
>Annotree@>NZ_CP008896.1_1353@RS_GCF_000730425.1@p__Proteobacteria
------------------------------------------------------------
MN-----N------KHN------T----FGFS--------TRA---IH--HGY-D-AQDH
H-GA--LVP-PIYLSATFAFPTAEYGAGCF------AG-EESG-----HFYTRI--SNPT
LALLESRM----------ATLEGGEAAVA-----------FSSGMGAIAATFWTLLRPGD
EVIVSQTLYGCTFALLHHGIG-EFGIKVRHV----DLSDLDALQAALS--PAT-RMIYCE
TPANPNLQLIDIAAV-ARIAHQ--QPNI---------TV------VIDNTYCTPYLQRPL
ELGADVVVHSATKYLSGHGDITAGIAV-SRH-DLAQRIRLQGLKDLTGAVLSPQDAF-LL
MRGLKTLALRMDRHCSNAQAVAEALQA-HPA--VESVTYP-GLRS-----F-PQYELA--
-A--R--Q-M--K-L-S----GGMIAFEL-KG-GIAT-----G-RRFMNALKLFS----R
AVSLGDAESLAQHPASMTH-----STYTPEERA-QHGISEGLVRLSVGLEDIADLLADIA
QALA--HCT-K--------R--TPASKPATHTA----------------
>Annotree@>NZ_BBIQ01000009.1_30@RS_GCF_000730565.1@p__Proteobacteria
------------------------------------------------------------
MR-----D------SRH------D----NGFS--------TRA---IH--HGY-D-PLAH
G-GA--LVP-PIYQTATYAFPTVEYGAACF------AG-EQAG-----HFYSRI--SNPT
LNVLEARM----------ASLEGGEAGLA-----------LASGMGAITSTLWTLLRPGD
ELIVGRTVYGCTFAFMHHGIG-AFGVTIRHV----DLNDTDALRAALS--DKT-RMIYFE
TPANPTMRLVDIAAV-AEAVRG--R-DV---------LV------VVDNTYCTPYLQRPL
ELGADLVVHSATKYLSGHGDITAGLVV-GRQ-ALIDRIRLQGLKDMTGAVLSPQDAM-LL
MRGIKTLALRMDRHCENARQVAEYLSR-QPQ--VELIHYP-GLPT-----F-AQHDLA--
-K--R--Q-M--R-L-P----GGMIAFEL-KG-GLDA-----G-RRFMNALGLFA----R
AVSLGDAESLAQHPASMTH-----SSYTPEERV-QHGISEGLVRLSVGLEDIEDLLADVQ
QALR--ACS----------------------------------------
>Annotree@>NZ_BBIS01000008.1_19@RS_GCF_000730605.1@p__Proteobacteria
------------------------------------------------------------
MR-----D------SHN------N----TGFS--------TRA---IH--HGY-D-PLSH
G-GA--LVP-PVYQTATYAFPTVEYGAACF------AG-EEAG-----HFYSRI--SNPT
LALLEQRM----------ASLEGGEAGLA-----------LASGMGAITSTIWTMLRPGD
ELIVGRTLYGCTFAFLHHGIG-EFGVKIRHV----DLNDAKALKSVIN--SKT-RMIYFE
TPANPNMQLVDIAVV-AEAVRG--H-DV---------HV------VVDNTYCTPYLQRPL
ELGADLVVHSATKYLSGHGDITAGLVV-GRK-ALIDRIRLEGLKDMTGAVLSPHDAA-LL
MRGIKTLALRMDRHCANAQQVAEFLAR-QPQ--VELIHYP-GLPT-----F-AQYELA--
-Q--R--Q-M--R-L-P----GGMIAFEL-KG-GIEA-----G-RRFMNALQLFA----R
AVSLGDAESLAQHPASMTH-----SSYTPQERA-HHGISEGLVRLSVGLEDVEDLLADVE
QALQ--ACK----------------------------------------
>Annotree@>NZ_BBIU01000020.1_36@RS_GCF_000730645.1@p__Proteobacteria
------------------------------------------------------------
MR-----G------SDN------N----TGFS--------TRA---IH--YGY-D-PLTQ
G-GA--LVP-PVYQTATYAFPTVEYGAACF------AG-EQAG-----HFYSRI--SNPT
LALLEQRM----------ASLEGGEAGLA-----------LASGMGAITSTMWTLLRPGD
ELIVGRTLYGCTFAFLHHGIG-EFGVKVHHV----DLNDAAALRAALN--DRT-RMIYFE
TPANPTMQLVDIAAV-AEAVRG--R-DV---------RV------VVDNTYCTPYLQRPL
ELGADLVVHSATKYLSGHGDITAGLVV-GRQ-ALVDRIRLEGLKDMTGAVLSPHDAA-LL
MRGIKTLALRMDRHCANAGQVAQYLAA-QPQ--VELIHYP-GLPT-----F-AQHALA--
-N--R--Q-M--R-L-P----GGMIAFEL-KG-GIEA-----G-RRFMNALQLFA----R
AVSLGDAESLAQHPASMTH-----SSYTPQERA-HHGISEGLVRLSVGLEDVEDLLADVE
QALQ--ACL----------------------------------------
>Annotree@>NZ_BBIV01000030.1_33@RS_GCF_000730665.1@p__Proteobacteria
------------------------------------------------------------
MR-----D------SHN------N----TGFS--------TRA---IH--HGH-D--LSH
G-GA--LVP-PVYQTATYAFPTVEYGAACF------AG-EEGG-----HFYSRI--SNPT
LAVLEQRM----------ASLEGGEAGLA-----------LASGMGAITTTLWTLLRPGD
ELIVGRTLYGCTFAFLHHGIG-EFGVKIRHV----DLNDSKALKAAIT--RKT-RMIYFE
TPANPNMQLVDIAAV-AEAARG--H-EL---------HI------VVDNTYCTPYLQRPL
EQGADLVVHSATKYLSGHGDVTGGLVI-GRK-AVIDRIRLEGLKDMTGAVLSPHDAT-LV
MRGIKTLALRMDRHCANAQHVAQYLER-QAQ--VELIHYP-GLPS-----F-SQYALA--
-Q--R--Q-M--R-L-P----GGMIAFEL-KG-GIEA-----G-RRFMNALQLFA----R
AVSLGAAESLAQHPASMTH-----SSYTPEERA-QHGISEGLVRLSVGLEDVEDLLADVE
QALK--ACS----------------------------------------
>Annotree@>NZ_JMIT01000004.1_276@RS_GCF_000731675.1@p__Proteobacteria
------------------------------------------------------------
MR-----D------SHN------N----TGFS--------TRA---IH--HGY-D-PQSH
G-GA--LVP-PVYQTATYAFPTVEYGAACF------AG-EEAG-----HFYSRI--SNPT
LALLEQRM----------ASLEGGEAGLA-----------LASGMGAITSTIWTLLRPGD
ELIVGRTLYGCTFAFLHHGIG-EFGVKIHHV----DLNDIKALKAAIT--SKT-RMIYFE
TPANPNMQLVDIAAV-ADAARG--H-DL---------HI------VVDNTYCTPYLQRPL
EMGADLVVHSATKYLSGHGDITAGLVV-GRK-ALIDRIRLEGLKDMTGAVLSPHDAS-LL
MRGIKTLALRMDRHCANAQQVAEFIAS-QPQ--VELIHYP-GLPS-----F-AQHALA--
-Q--R--Q-M--R-L-P----GGMIAFEL-KG-GIEA-----G-RRFMNALQLFA----R
AVSLGDAESLAQHPASMTH-----SSYTPKERA-HHGISEGLVRLSVGLEDIEDLIADVE
QALR--VCT-Q----AA--------------------------------
>Annotree@>NZ_JPMD01000008.1_43@RS_GCF_000732635.1@p__Firmicutes_A
------------------------------------------------------------
MG-----N------N--L-----KT---MGFA--------TRA---IH--GGH-V-KD-Q
F-GA--LAT-PIHQTATFTFESAEQGGRRF------AL-EEGG-----YIYSRL--GNPT
NTQLEEKL----------AMLEGAEAAIS-----------TASGIGAVASAFWTVLKAGD
HVVAAKTLYGCTYAYLNHGIS-RYGVEVTFV----DTTKLEEVRQAMR--DNT-KVVYLE
TPANPNLEVADIEAI-SKIAHK----NK------DC-IV------MVDNTFCTPYIQRPL
EFGADVVIHSGTKFLNGHGDVISGFVV-GSG-EFIKNVRLFGVKDMTGASLSPFDAF-LI
IRGMKTLEIRMEKHCENAMKVAKFLEG-HSA--VEKVYYP-GLES-----F-PQYELA--
-K--K--Q-M--S-L-P----GAVIAFEV-KG-GIEE-----G-KKVINSTELCT----I
AVSLGDAETLIQHPASMTH-----SPYTKEERE-MAGISDGLIRIAVGLENVEDIINDLD
KALK--SIS----------------------------------------
>Annotree@>NZ_JMPK01000036.1_6@RS_GCF_000735375.1@p__Proteobacteria
------------------------------------------------------------
M------E------L-R------DK--GYN----------TKI---IH--AGQ-H-PDAT
T-GA--LAT-PIFQTSTFVFENAKQGAARF------AL-EEPG-----YIYTRL--GNPT
QTALEEKI----------AMLEGGEAALA-----------TASGMAAISSTLLTLCGQGD
HIVASEAIYGCTHALLSHSMP-KFGIEVTFV----DAANIENIKAAIK--PNT-KVIYIE
TPANPTLSIIDIEQS-AKLAHA--N-D--------A-LL------VVDNTFMSPYCQNPL
KFGADIVVHSVTKYINGHGDVIGGVIV-GDQ-EFINQARFVGVKDITGGCISPFNAW-LT
LRGLKTLAVRMERHCQNAMQVAKFLSS-HSA--VTKVYYP-GLPE-----H-PNYELG--
-K--K--Q-M--S-N-F----GAVISFEI-KG-GVEA-----G-QTVMDSVELCL----L
AVSLGDTETLIQHPASMTH-----SPMLPEERM-KAGITDGLIRISVGLEDPEDIIADLE
QAFN--KAI-Y--------------------------------------
>Annotree@>NZ_JMPS01000020.1_215@RS_GCF_000735455.1@p__Proteobacteria
------------------------------------------------------------
MT-----D------C-R------RY--GFN----------TQI---VH--AGQ-Q-PDPS
T-GA--LST-PIFQTSTFVFDSAEQGAARF------AL-EEEG-----YIYTRL--GNPT
TDALEKKL----------ATLECGEAALA-----------TASGISAITTTLLTLCQQGD
HIVSASAIYGCTHAFLSHSMP-KFGINVSFV----DASDPEQIREAIR--PET-RVVYIE
TPANPTLSLVDIETA-AGIAHQ--R-G--------A-LL------VVDNTFMSPYCQQPL
RQGADIVVHSVTKYINGHGDVIGGVIV-GKQ-EFINQARFVGLKDITGGCMSPFNAW-LT
LRGVKTLGVRMERHCENALKIARFLEQ-HPA--ITRVYYP-GLPS-----H-PQYELG--
-R--R--Q-M--S-L-P----GGIISFEI-AG-GMEA-----G-RRMINSVELCL----L
AVSLGDTETLIQHPASMTH-----SPVAPEERL-KAGITDGLIRLSVGLEDPEDIINDLE
NAIK--KAT-F--------------------------------------
>Annotree@>NZ_JPUX01000001.1_918@RS_GCF_000738675.1@p__Proteobacteria
------------------------------------------------------------
MS------------ATAV-----G----HDFA--------TRA---IH--YGY-D-PQRY
Q-GA--LSP-PVFMSSTFAFPTAEYGGACF------AG-TEPG-----YFYSRI--ANPT
LNLLEQRI----------ANLEEGEAAVA-----------FASGMGAITACCWTLLRPGD
ELIVDETVYGCTFSYFHHGLA-RFGVKITHV----DLTRPERLAAAIG--PRT-RLVYCE
TPANPNMRLIDIAAV-AEIAHR--H-HA---------LL------LVDNTYCTPYLQRPL
ALGADIVVHSATKYLGGHGDLLAGIAV-TRQ-ALAEAIRLEGLKDMNGAVLSAQDAA-LV
LRGMKTLPLRMDRHCDNAQRLAEMLTE-HPA--VERVYYP-GLAN-----F-PQHALA--
-Q--R--Q-M--A-R-P----GGMLAFEL-RG-GLCA-----G-IRFLNALQLIL----R
AVSLGDCESLAQHPASMTH-----SAYTPEERK-RHHISEGLVRLSAGLEAFDDLQADIL
QALA--QAQ----------------------------------------
>Annotree@>NZ_BBJX01000009.1_105@RS_GCF_000739995.1@p__Proteobacteria
------------------------------------------------------------
MSK--A------Y-D--H-----R----GGFS--------TRA---IH--FGY-D-PAEN
Q-GA--LVP-PIHTSATWVFPDVGYGARCF------AG-EESG-----YIYTRI--ANPT
LALLEGRL----------ASLEQGAAAVV-----------FGSGMGAITATLWSMLEPGD
EVLTDMTLYGCTFAFLHHGLG-RFGVAVRHV----DMTNPANVAAALS--DKT-RVVYLE
SPANPNMRLADIAAI-AALAHA--K-GA---------KV------VVDNTYCTPYLQQPL
VLGADVSVHSVTKYLGGHGDLTAGAAVFADA-ELAQRVRLYGLKDMTGAVMSAHDAH-LV
MRGLKTLALRMDRHCQSAQKVAEFIAA-HPA--AAVVHFP-GLPS-----F-PQHALA--
-Q--R--Q-M--R-Q-M----GGMIAFEL-HG-GLPA-----G-VRFMDALRLVT----R
AVSLGDGESLAQHPASMTH-----STYTPEERA-AHGISEGLVRLSVGLEDVEDILADVG
QALD--LVQ-A----LGFSRAQPG--------AAA-ATAAPSCSAPA--
>Annotree@>NZ_JQMW01000011.1_840@RS_GCF_000744935.1@p__Firmicutes_A
----------MKIFLQIMKGKKNIIQKNKCYFEIITNIYTNKLKWYDIGEGIQKTLGGKK
MN-----K------E-EL-----KN---KGFA--------TKA---IH--GGH-A-KN-S
V-GA--LAT-PIYQTSTFVFDSAEQGGNRF------KG-QEEG-----YIYTRL--GNPT
NTSVEEKV----------ALLEGAEACVS-----------TASGIGAVASAIWSAIKGED
HIVASKTLYGCTFAFLNHGIT-RFNVDVTFV----DTSEPENVRNAMR--DNT-RVVYLE
TPANPTLQLSDIEEI-SKIAHK----NE------EC-MV------IVDNTFSTPYIQKPL
ELGADVVIHSATKFLNGHGDVIAGFVA-GKK-EFIDTVRLFGIKDMTGASLSPFDAF-LI
GRGMKTLDIRLEKHCKNAMKVAEFLES-HPA--VEKVYYP-GLKD-----F-SQYELA--
-R--K--Q-M--K-L-P----GAMVAFEV-KG-GFDA-----G-IKVINNVKLSS----I
AVSLGDAETLIQHPASMTH-----SPYSKEERE-AAGISDGLIRIAVGLEDAEDIIEDLK
NALE--A------------------------------------------
>Annotree@>NZ_CP009048.1_904@RS_GCF_000746525.1@p__Proteobacteria
------------------------------------------------------------
MS-----G------STK------D----SGFA--------TRA---IH--HGY-D-PLAH
Q-GS--LVP-PVYQTATFAFPTVEYGAACF------AG-EEGG-----HFYTRI--SNPT
LALLEERM----------ASLEGGEAGLA-----------LASGMGAITATLWTLLRPGD
EVLVGRTLYGCTFAFLHHGIG-EFGVKVRHV----DMTDLQALEAAIS--GQT-KVIYFE
TPANPNMQMADIAAV-ATLAHK--H-AI---------TV------VVDNTYCTPYLQRPL
ELGADLVVHSATKYLSGHGDITAGLVV-GRK-ALVNRVRLEGLKDMTGAVMSPQDAA-LL
MRGMKTLNLRMERHCSNAQTIAEYLQQ-HPA--VELINYP-GLPG-----F-TQYELA--
-Q--R--Q-M--R-L-P----GGMIAFEL-KG-GISA-----G-RRFMNALQLFS----R
AVSLGDAESLAQHPASMTH-----SSYTPEERA-RYGISEGLVRLSVGLEDIDDLLADIE
QALK--ACA----------------------------------------
>Annotree@>NZ_JMQC01000008.1_1670@RS_GCF_000746925.1@p__Firmicutes
------------------------------------------------------------
-M-------------K-------K----RHME--------TTL---IH--HGY-E-AELH
K-GS--LTP-PLFQTSTFTFETAEQGEASF------AG-KDPS-----YIYSRL--GNPT
VKLFEERM----------AALEGGEAALA-----------FGSGMAAISATLIACLRAGN
HIICSNGLYGCTYGFL-EVLEEKFMITHSLC----EMETEEDIQSKIR--PNT-KLIFVE
TPINPTMKLIDLEKV-IKVAKQ--N-E--------L-LV------IVDNTFCSPYLQRPL
ELGCDAVLHSATKYIGGHGDVVAGVTV-CKT-KALAEKIRPMRKDI-GGIMAPFDAW-LL
LRGLKTLAVRMDRHCDNAEKIVAFLKN-HEG--VEGVWYPEGE-------------LA--
-S--R--Q-M--K-R-G----GGVISFSI-KG-GKEE-----T-QAFINDLHFIT----I
AVSLGDTETLIQHPATMTH-----AAIPADVRK-KMGIFDNLIRLSIGLESWEDIVSDVE
QALQ--K---------ISPVNNK--------------------------
>Annotree@>NZ_CP008855.1_1139@RS_GCF_000747345.1@p__Firmicutes
------------------------------------------------------------
MK-------------KK------S----VRFE--------TEV---IH--AGY-D-SSLH
Q-GS--LVP-PLYQTSTFTFTTAELGEKRF------AG-LEDG-----YIYSRL--GNPT
VKILEERV----------AALEKGEVALA-----------FSSGMAAVSAVLFTLTKTGD
HILCSQGVYGCTFGFL-QLLKEKYEISHDFS----RMDSVETLEKEIL--PNT-ACIYIE
TPINPTMKLVDLQMV-AKVAKE--K-G--------I-PV------VVDNTFCSPYLQNPI
SLGCDIVIHSATKYIGGHGDVIAGLVV-GNK-EFINRVARTTQKDI-GGIISPFDAW-LL
LRGLKTISVRMDRHSENANQLFQFLKK-HPK--VDSIYYP-GDPD-----H-EDYQIM--
-K--K--Q-M--K-Q-P----GGLLSFSI-KG-TKKT-----A-QRLMNQLKLIK----V
AVSLGDTETLIQHPATMTH-----AVVPEEERR-NMGFDDTLLRLSVGLEAWEDLKDDLE
QALE--KI-----------------------------------------
>Annotree@>NZ_CCDM010000001.1_619@RS_GCF_000750635.1@p__Firmicutes
-----------------------------------------------------MS-----
---------------KK------F----KHME--------TAM---IH--EGY-D-SKEL
L-GS--LTP-PLFQTSTFTFDTAEQGAARF------AG-EEEG-----HVYSRV--SNPT
VQILEKKL----------AALEKGEKGLA-----------FASGMAAISAVLIALTKAND
HIICSSGLYGCTFGLL-SMMDEKYNIQTDYV----AMTEAKKIEEKIR--PET-KVFYIE
TPINPTMEVIDLELV-ISIAKK--H-D--------I-LV------VVDNTFSTPYLQRPL
ELGADVVVHSATKYLSGHGDVIAGLAV-GKK-ELMEQIAVTTQKDI-GGVLSPFDAW-LV
IRGLKTLPLRMDRHSENALQITEKLKQ-HPK--VKHVFYP-GDPD-----A-EGYSIT--
-K--K--Q-M--K-S-G----GGTLSFEI-DG-GKEE-----V-QAFLNKLQFIK----I
AVSLGDTETLIQHPATMTH-----SVIPVEQRQ-KMGITDALIRLSVGIEAWQDLWEDLD
QALT--HFN----------------------------------------
>Annotree@>NZ_CCRF01000090.1_18@RS_GCF_000751775.1@p__Firmicutes
------------------------------------------------------------
MN-------------KK------K----RF-E--------TML---IH--KGY-S-SQDF
H-DS--LNP-PIFHSSTFTFSTAEQGEKRF------TG-EEEG-----FIYSRL--GNPT
VRVLEERM----------AALEKGEAALA-----------FGSGMAAVSAVLFHFLYSGC
HILCSRGVYGCTFGLL-DLLHKKFGVTHTFS----PMQTAEEIEAAIH--DQT-CCIYIE
TPINPTMELIDIRLV-TDVAKK--Y-G--------I-PV------IVDNTFCSPYLQNPL
ELGADYVIHSATKYISGHGDVIAGILI-GKNKEDMQKIRMTTQKDI-GGIIAPFDAW-LL
LRGLKTLHVRMDRHVENTRKLANYLKD-HPF--VEDIIYP-GDPN-----S-PHYPIM--
-K--K--Q-M--K-A-P----GGMVSFKV-QG-GKDE-----A-QEFMNRLKLIK----I
AVSLGDAETLIQHPATMTH-----AVVPSDVRK-SMGITDNMMRLSVGLEAIDDILEDIE
QALG--N------------------------------------------
>Annotree@>NZ_CCFE01000018.1_112@RS_GCF_000752035.1@p__Firmicutes
------------------------------------------------------------
MK-------------GK------K----TRFE--------TEV---IH--AGY-Q-ESQH
H-GS--LVP-PLYQSSTFTFSNAEQGEKRF------AG-IEEG-----YVYSRL--GNPT
VKILEDRI----------AALEQSEAGLA-----------FSSGMAAVSAVLTDLTKTGD
HILCSQGIYGCTFGLL-QMYEEKYAISHSFS----RMDSIETLRKDIQ--PNT-AVIYIE
TPINPTMKLVDLEMA-VDVARE--K-G--------I-PV------VVDNTFCSPYLQTPI
TKGCDVVIHSATKFICGHGDVIAGLVA-GKK-EWIERIAKTTQKDM-GGIISPFDAW-LL
LRGLKTLPIRMDRHAENAQKLFAFLKN-HPK--IAAVFYP-GDTE-----H-PDYHIM--
-K--Q--Q-M--K-Q-P----GGLISFEV-SG-SKET-----A-QQFMNELQLVK----I
AVSLGDAETLIQHPATMTH-----AVVPEIERK-KMGIENTLLRLSVGLEAWEDIQDDLE
QALA--KI-----------------------------------------
>Annotree@>NZ_CCFK01000007.1_412@RS_GCF_000753435.1@p__Firmicutes_A
------------------------------------------------------------
MV-----K------L--------EN---SGYN--------TKI---IH--AGT-H-CDPL
T-GA--LST-PIYQTSTFVFDCAEQGAKRF------AL-EEEG-----YIYTRL--GNPT
QAQLEEKV----------AALEGGEACIA-----------TASGIGAIASAIWTICSTGD
HIVASDALYGCTFALLNEQAK-KFGIDVTFV----DAKSLDNIERAMR--PNT-KIVYIE
TPANPTLDLIDIEGC-SKIAHD-----H------DA-IL------MVDNTFLSPYGQRPL
ELGADVVVHSATKYINGHGDVVAGLVI-GNK-EYIDQVRFVGIKDITGACISPFNAW-LI
IRGLKTLGVRMDRHCENAMKVAKYLKN-HSM--VEKVMYP-GLED-----H-PQYKLA--
-K--K--Q-M--K-K-F----GAVLSFEV-KG-GVEA-----G-RQIMNNVKLCS----L
CVSLGDTETLIEHPASMTH-----SPIPQEERV-KAGITDGLVRISVGLEDADDIIADLE
QAIE--KIK----------------------------------------
>Annotree@>NZ_JPER01000001.1_672@RS_GCF_000753715.1@p__Proteobacteria
------------------------------------------------------------
MRK----N------NNDN----T-Q---WQPA--------TLT---IH--GGK-R-PDE-
H-GA--LVA-PLYQTATFSFTNTEQGSARF------AG-AEPG-----YVYSRL--GNPT
TDELERRV----------AALEGYPCAAA-----------TATGMGAISAAMLAFLRHGD
HVLISDAVYGCSYALFSHLFT-RFGIDVDFV----DMADPDATQAAMR--PAT-RLLFVE
SPANPHLKVIDISVV-SAIAHQ--G-G--------A-RV------IVDNTFMTPLLQQPV
KQGADLVIHSATKYLNGHGDVVAGIIC-GNA-DDIALIKSTTLKDM-GATMSPHDAW-LI
LRGLKTLDVRMQRHCQNAAEVAQYLQQ-HPQ--IDAVHFP-GFAD-----H-PAQRLM--
-G--T--Q-M--H-G-A----GAVIAFEL-KG-TLND-----A-RAVLDQLQLIT----I
AVSLGDAETLIQHPASMTH-----SAYPQEARL-QAGITDTLIRLSVGLEAVEDIIADLD
QALS--YVA------ATAVTGEQKGEEVSY-G-----------------
>Annotree@>NZ_JPIN01000001.1_132@RS_GCF_000753735.1@p__Proteobacteria
------------------------------------------------------------
MRD----N------PNNK----S-Q---WQPA--------TMT---IH--AGK-H-ADE-
H-GA--LVA-PLYQTATFAFANTAQGSARF------AG-EEDG-----YIYSRL--GNPT
IAQLEQRV----------AALEGYPAAAA-----------SATGMGAVSAAMLAFLQQGD
HVVVADAIYGCSFALFSHLFR-KFGISVDFV----DMTDPANVQAAMR--ANT-KMVFIE
TPANPHLKVIDIAAV-SAIAKQ--R-Q--------A-RV------IVDNTFMTPLLQQPR
KQGADIVIHSATKYLNGHGDVVAGVIC-ASQ-EDIELIKATTLKDM-GATMSPHDAW-LI
LRGLKTLDVRMERHCKNAQVIAEFLQQ-HPR--VREVYYP-GLPG-----H-PAQALL--
-G--T--Q-M--Q-G-A----GAVIAFEL-DG-TIDD-----A-RNMLDSLQLIT----I
AVSLGDAETLIQHPASMTH-----SPYTPEARA-KAGISDTLIRIAVGLEAVTDIQNDLA
QALE--RTF------AATTNTEQQGETLTY-G-----------------
>Annotree@>NZ_CP009228.1_81@RS_GCF_000755145.1@p__Spirochaetota
------------------------------------------------------------
MN-----R-------KEL-----DK---LGFA--------SKQ---IH--AGS---IKNK
Y-GA--LAT-PIYQTSTFAFDSAEQGGRRF------AL-EEEG-----YIYTRL--GNPT
TTVVEEKL----------ACLENGEACMS-----------ASSGIGAVTSCIWSIVNAGD
HIVAGKTLYGCTFAFLNHGLT-RFGVEVSFV----DTRNPENVKKALK--PNT-KIVYLE
TPANPNMYLSDIAEI-SKIAHA--H-NP------EC-KV------IVDNTYMTPYLQRPL
DLGADVVLHSATKYLNGHGDVIAGFVV-GKK-EFIDQVRFVGVKDMTGSTLGPFEAY-LI
GRGMKTLDIRMEKHCANAQKVAEFLEK-HPA--VESIAFP-GLKS-----F-PQYELA--
-K--K--Q-M--K-L-C----GAMIAFTV-KG-GLEA-----G-KTLINSVKFAT----I
AVSLGDAETLIQHPASMTH-----SPYTPEERA-ASDIAEGLVRLSVGLEDAEDIIADLK
QALD--KLV-K--------------------------------------
>Annotree@>NZ_JNFD01000009.1_54@RS_GCF_000756375.1@p__Proteobacteria
------------------------------------------------------------
M------S--S---F-PH-----S-----AFS--------TRA---IH--AGY-D-ATQH
D-GA--LVP-PLHLSSTFVFETAEAGAELF------AG-AREG-----YFYSRI--ANPT
VDLLERRL----------ATLEGAEAAVA-----------TASGMGAIAAVFWSFLKPGD
EVIVDKTLYGCTFAFMRHGLA-RFGVTVTHV----DLTDPGNLVAAIG--DAT-KIVYFE
TPANPNMRLVDIAAI-AAIARE--H-DA---------RT------VVDNTYATPVLTQPI
TLGADIVVHSATKYLGGHGDLVGGIAL-GTQ-ADMQMVRLVGVKDMTGAVMAPFNAM-LV
LRGLKTLKLRMAEHCRSALSVAAMLDA-HPA--VAAVHYP-GLSG-----F-GQHDLA--
-R--R--Q-M--P-G-F----GGMIAFEL-RG-GHAA-----G-VAMMNRLALVQ----R
AVSLGDAESLIQHPASMTH-----STYTPEERR-EHGISDGLVRLSVGLEEVEDIIADLA
QALD------Q----AVLVGEEAADA-----------------------
>Annotree@>NZ_JRJG01000044.1_60@RS_GCF_000759435.1@p__Proteobacteria
------------------------------------------------------------
M------T------T-RS-----P-----SFS--------TRA---IH--HGY-N-PMDN
E-GA--LTP-PLHLTSTFAFESAEAGGEMF------AG-ERPG-----HVYSRI--SNPT
LDLLEKRI----------AVLEGAEAGLA-----------LSSGMGAIAATLWTLLAPGD
EVIVDKTLYGCTFAFMRHGLA-KFGITITHV----DMTEPQNLAAAIS--EKT-RVVYFE
TPANPNMRLVDIAAV-SEIAHA--G-GA---------TV------VVDNTYATPYLTRPI
ELGADIVVHSATKYLGGHGDVVAGLLV-GRA-EQVSQIRLYGMKDMTGAVMAPFNAM-LI
LRGLKTLALRMERHCANAQEVAAMLEG-AAG--VTKVQYP-GLRS-----F-AQHELA--
-A--R--Q-M--P-G-F----GAMIAFEL-DG-GIEA-----G-RRLMNRLAMIG----R
AVSLGDAESLIQHPASMTH-----STYTAEERA-EHGISDGLIRLSVGLEDVADIIDDLA
QALE------G----D-PVRAAA--------------------------
>Annotree@>NZ_CP009455.1_1958@RS_GCF_000759535.1@p__Proteobacteria
------------------------------------------------------------
MD-----N------STH------T----QGFS--------TRA---IH--HGY-D-PMSH
G-GA--LIA-PIYQTSTYAFPSAEYGAACF------AG-EADG-----HVYSRI--SNPT
LALLEQRM----------ASLEGGEAGLA-----------LASGMGAISATLWTLLRPGD
ELLVGTTVYGCTFAFMHHGIG-EFGVKVRHV----DLNDLDALRAAIT--PKT-RMIYFE
TPANPTMRLVDIAAV-TGVARE--H-GI---------TV------VVDSTYCTPYLQRPL
ALGADLVLHSATKYLSGHGDITAGLVI-GNR-TLIDRIRLQGLKDLTGAVLSPHDAS-LL
MRGIKTLALRMERHCRNALQVAQFLQR-QPA--VEVLHYP-GLPS-----F-PQHELA--
-T--R--Q-M--R-L-P----GGMLAFEM-RG-GLAA-----G-RQFMNALQLFS----R
AVSLGDAESLAQHPASMTH-----SSYTAQERA-AHGISEGLVRLSVGLEDIDDLLADLA
QALA--TVE----------------------------------------
>Annotree@>NZ_BAWM01000152.1_179@RS_GCF_000759675.1@p__Firmicutes
------------------------------------------------------------
ME-------------NK------N----FRFE--------TEA---IH--SGY-L-SDEH
Q-GS--LVP-PLYQTSTFTFASAEQGERRF------AG-QEEG-----YIYSRL--GNPT
VKILEDRM----------AKLEQGEAGLA-----------FSSGMAAVSAVLTALTKTGD
RILCSQGVYGCTYGLL-QLLKDKYDIAHDFS----LMSSKEILEEEIR--PNT-ACIYIE
TPINPTMKLVDLELV-ASIANQ--R-G--------I-PV------VVDNTFCSPYLQTPI
SLGCDVVIHSATKYICGHGDVIAGIVV-GKS-DFIQQVSRTTQKDI-GGTVSPFDAW-LL
LRGIKTLPVRMDRHCENASKLVEFLRN-HPK--VEKLYFP-GNSD-----YVDDNRIM--
-Q--K--Q-M--K-K-P----GGLISFSI-KG-SKQT-----A-QLFMNQLKLIK----I
AVSLGDAETLIQHPATMTH-----AVVPVEERR-KMGIEDTLLRLSVGLEAWEDIQEDLD
QALE--KI-----------------------------------------
>Annotree@>NZ_BBMW01000013.1_240@RS_GCF_000759755.1@p__Proteobacteria
------------------------------------------------------------
MS-----D------C-R------TY--GFN----------TQI---VH--AGQ-Q-PDPS
T-GA--LST-PIFQTSTFVFDSAEQGAARF------AL-EESG-----YIYTRL--GNPT
TDALEKKL----------AVLERGEAGLA-----------TASGISAITTTLLTLCQQGD
HIVSASAIYGCTHAFLSHSMP-KFGINVSFV----DAANPEEIRAAMR--PET-KVVYIE
TPANPTLSLVDIETV-AGIAHQ--Q-G--------A-LL------VVDNTFMSPYCQQPL
QLGADIVVHSVTKYINGHGDVIGGIIV-GKQ-EFIDQARFVGLKDITGGCMSPFNAW-LT
LRGVKTLGIRMERHCENAMKIARFLEG-HPS--ITHVYYP-GLSS-----H-PQYELG--
-Q--R--Q-M--S-L-P----GGIISFEI-AG-GLEA-----G-RRMINSVELCL----L
AVSLGDTETLIQHPASMTH-----SPVAPEERL-KAGITDGLIRLSVGLEDPEDIINDLE
HAIR--KAT-F--------------------------------------
>Annotree@>NZ_JRJE01000032.1_710@RS_GCF_000763295.1@p__Proteobacteria
------------------------------------------------------------
MSA--HDKH------NSG-----K----SGFA--------TRA---IH--HGY-N-PQSH
N-GA--LNP-PVYMSSTFAFETAEQGGRFF------AG-DEQG-----FIYSRI--ANPT
LDLLEKRL----------AVLEGGEAALA-----------TASGMGAITSVFWTFIAPGD
EIIVDRTLYGCTFAFFRHGLE-KFGIKHTHV----DLTDPAELEKAIS--DKT-KIVYFE
TPANPNMRLVDIKAI-SEIAHK--N-GA---------KV------VVDNTYCTPYLQRPI
ELGADIVVHSATKYLGGHGDLMAGAVI-GTE-EDMTQVRLVGLKDMTGAVLSAQDAN-LV
MRGLKTLELRMERHCDNAEKIADFLAK-HPK--VEKVFYP-GLET-----D-PQHELA--
-K--R--Q-M--D-R-F----GGMIAFEL-KG-GIEE-----G-RKLMNGLNMIT----R
AVSLGDAETLIQHPASMTH-----STYTAEERA-EYQITDGLIRLSAGLESIDDILADLS
NALD-----------GEEMAIAAE-------------------------
>Annotree@>NZ_JQFJ01000005.1_140@RS_GCF_000763945.1@p__Proteobacteria
------------------------------------------------------------
M------P--S---I-PL-----S-----GFA--------SRA---IH--AGY-D-ATAH
E-GA--LVP-PLHLSSTFTFETAEAGAEIF------AG-ERPG-----YFYSRI--ANPT
LDLLETRM----------ATLEGAEAAVA-----------TASGMGAIAGVLWTFLKPGD
EVIVDKTLYGCTFAFMRHGLA-RFGIKITHV----DMTDPDNLRAAIG--KDT-RIVYFE
TPANPNMRLVDIGAI-SAIAHD--H-GA---------RT------VVDNTYATPVLTQPI
MLGADIVVHSATKYLGGHGDLVGGIAL-GRA-EDMQQVRLVGIKDMTGAIMAPFNAM-LV
LRGLKTLKLRMAEHSRSAGLVAEALAA-HPA--VAAVHYP-GLAS-----F-AQHDLA--
-R--R--Q-M--P-G-F----GGMIAFEL-HG-GYAA-----G-VAMMNRLQLVQ----R
AVSLGDAESLIQHPASMTH-----STYSEEERR-EHGIANGLVRLSVGLEEVEDILADLM
QALE------Q----VAAPVTAHA-------------------------
>Annotree@>NZ_JQEC01000015.1_78@RS_GCF_000764185.1@p__Proteobacteria
------------------------------------------------------------
MT-----K------FKS-----KNI------E--------TKA---IH--AGR-I-DDKQ
F-GS--LAT-PLYQTSTFIFDSAQQGGDRF------AG-ESEG-----YIYTRL--GNPT
TRQLEQRV----------AAMECMDDAAA-----------TATGMAAVSAALLTNLQAGD
HMISSKAVYGCSFALMSHMLK-KFAIEVTFV----DMTEPENIKAAIK--ENT-KLVFLE
TPINPNLVVLDLEKI-CAIAKE--H-K--------L-LS------IVDNTFLTPVLQQPA
KFGADIVVHSATKYLNGHGDVVAGIVC-ASF-EMINEIKMTTLKDI-GATISPHDAW-LI
MRGLKTLPIRMDRHCSNAQTVAEFLEK-HPV--VSEVYYP-GLKS-----H-SGYKFI--
-G--K--Q-M--K-A-A----GGVIAFEL-HT-DLAG-----G-TAFIDAMELFS----I
AVSLGDAESLIQHPASMTH-----SPYTPEERA-NAGISDSLIRISVGLENVDDIIADLT
QALA--KVS------ETTSDKVTSIT-ASN-AA----------------
>Annotree@>NZ_JQDZ01000034.1_20@RS_GCF_000764205.1@p__Proteobacteria
------------------------------------------------------------
MK-----K------NAH-------I------D--------TKA---IH--AGR-I-NDEQ
F-GS--LAT-PLYQTSTFIFDNAEQGADRF------AG-EQEG-----FIYTRL--GNPT
TRQLEQRV----------AALEGMEDAAA-----------TATGMGAVSAALLANLSAGD
HLISSKAVYGCSYALMAHQLT-RFGVEVTFV----DMNNEAEIVAAIK--ENT-KVIFLE
TPINPNLVVLDLEMI-GNIAKQ--H-Q--------L-IS------IVDNTFLTPILQRPI
EFGIDIVIHSATKYLNGHGDVVAGIVC-GTT-EMITHIKLTVLKDI-GATISPHDAW-LI
LRGLKTLPIRMERHCSNAQKVAEYLEG-HPM--VTAVYYP-GLAS-----H-SGHKFI--
-G--K--Q-M--Q-A-A----GGVIAFEI-KG-DIHQ-----G-SAFINRMQLFS----I
AVSLGDAESLIQHPASMTH-----SPYSQEERL-DAGISDSLIRISVGLENADDIINDLD
NSLN--LIG-------HNN-----TDTVVN-FS----------------
>Annotree@>NZ_JQED01000007.1_27@RS_GCF_000764225.1@p__Proteobacteria
------------------------------------------------------------
MT-----Q------FKS-----KNI------E--------TNA---IH--AGR-I-NDTQ
F-GS--LAT-PLYQTSTFIFDNAQQGGDRF------AG-ESEG-----YIYTRL--GNPT
TRQLEQRV----------AAMECMDDAAA-----------TATGMAAVSAALLTNLQAGD
HMISSKAVYGCSFALMSHMLK-KFNIDVTFV----DMTEPDNIKAAIK--ENT-KLVFLE
TPINPNLVVLDLEKI-CAIAKE--Y-N--------L-LS------IVDNTFLTPVLQQPA
RFGADIVLHSATKYLNGHGDVVAGIVC-ANF-EMINEIKMTTLKDI-GATISPHDAW-LI
MRGLKTLPIRMDRHCNNAQTVAEFLEQ-HPM--VDEVFYP-GLKS-----H-SGHKFV--
-G--N--Q-M--K-A-A----GGVIAFEL-NT-NLAG-----G-KTFIDSMELFS----I
AVSLGDAESLIQHPASMTH-----SPYTPEERA-DAGISDSLIRISVGLENVDDIISDLT
QALA--KVK------QQSSKKITNINQANN-AA----------------
>Annotree@>NZ_JRFC01000014.1_150@RS_GCF_000769075.1@p__Bacteroidota
------------------------------------------------------------
ML-----T------PEEI-----KK---AGFA--------TRS---IH--VGA---EKNM
Y-GT--LAS-PIYQTSTFIFDNAEQGGRRF------AL-EEGG-----YIYSRL--GNPT
CTTVEEKV----------ASLEGGEACVS-----------AASGMGAITSAIWVCVQAGD
HIVAGKTLYGCTYAFLEHGLK-RYGVEVSFV----DMRDPEEVRRAMR--PNT-KLVYVE
TPANPNMYLADIEAI-AKIAHA--Q-EG-------V-RV------MVDNTYCTPYICRPL
SHGADIVVHSATKFLNGHGDVIAGFVV-GSQ-EYIDQVRLVGIKDLTGASLGPFEAF-LI
NRGLKTLHVRMERHCENAQQVAEFLER-HPR--VTNVAYP-GLES-----F-PQRELA--
-K--K--Y-M--R-L-P----GSMIAFEV-AG-GLEA-----G-RKLMNSVHLCS----L
AVSLGDTETLIEHPASMTH-----SPYTPEERA-ASDISEGLVRLSVGIEDAEDIIADLE
QALA--SI-----------------------------------------
>Annotree@>NZ_JQZV01000013.1_499@RS_GCF_000769115.1@p__Bacteroidota
------------------------------------------------------------
MN-----H------EKIE------K---AGFA--------TKA---IH--GGS---EKNA
Y-GA--LAT-PIFQTSTFVFDSAEQGGARF------AL-EEPG-----YIYSRL--GNPS
CTKVEKKL----------ALLEGAEAAMS-----------TASGIGAVTSAIWILVQTGD
HIVAHRTLYGCTHAYFTHGLS-RYGIEVTYV----DMRDPQEVAKAMR--PNT-KVVYLE
SPANPNMDMIDIAAV-AEIAHR--Q-EG-------V-QV------MVDNTYCTPYICRPL
EHGADIIIHSATKYLNGHGDVIAGFVV-GKE-EYINQVRLLGVKDLTGASLSPFDAF-LI
DRGMKTLPIRVEKHSANAQKVAEFLEK-HPQ--VSSISYP-GLES-----F-PQRDLV--
-K--K--Y-M--S-L-P----GGMISFEL-KG-GMDA-----G-KKLINAMQMCK----V
AVSLGDAETLIQHPASMTH-----SPYTPEERA-MANISDGLVRLSVGLEDAEDIIADLK
QGLD--AL-----------------------------------------
>Annotree@>NZ_AVBF01000005.1_7@RS_GCF_000770635.1@p__Firmicutes
------------------------------------------------------------
M--------------KK------E----HGFE--------TKV---IH--GGY-D-SKDF
L-GS--LTT-PLFQTSTFTFDSAEQGEMRF------AG-KEDG-----YIYSRL--GNPT
VKALEDRI----------AQLEEGEAGLA-----------FGSGMAAVSAVLIALTKAND
HILCSRGVYGCTFGLL-TMMEEKYNIQTDFS----DMKTAEQIRSLIK--PET-SCIYIE
TPINPTMDLIDLELV-STVAKE--H-N--------I-PV------VVDNTFCSPYLQKPL
TKGCDVVLHSATKYIGGHGDVVAGLLV-GKQ-EFIQEVAMTTQKDI-GGIISPFDAW-LL
LRGLKTLPVRLDRHCQNAEKIVAYLKD-HPV--VEKVYFP-GDAT-----N-PDYDIM--
-K--K--Q-M--K-Q-G----GGLISFEI-KG-EKED-----A-QYILNQLRFIK----T
AVSLGDAETLIQHPATMTH-----SVVPEETRR-RMGITDQLVRLSVGLEAWEDIWEDLK
QALD--QVA-S----ARLHK-----------------------------
>Annotree@>NZ_AVBG01000002.1_209@RS_GCF_000770675.1@p__Firmicutes
------------------------------------------------------------
MMG------------KK------E----HGFE--------TKV---IH--GGY-D-SKDF
L-GS--LTT-PLFQTSTFTFDSAEQGENRF------AG-TEDG-----YVYSRL--GNPT
VRALEDRI----------AQLEGGEAGLA-----------FGSGMAAVSAVLIGLTKAND
HILCSRGVYGCTFGLL-SMMEDKYNITTSFS----TMDTEEEIRNLIR--PET-SCIYVE
TPINPTMELIDLEMV-AKVAKD--K-G--------I-PV------VVDNTFATPYLQKPL
ELGCDLVLHSATKYIGGHGDVVAGLLI-GKQ-DIIQQLAMTTQKDI-GGIISPFDAW-LL
LRGLKTLPVRMDRHCANTEKVVARLKD-HSL--VSSVYYP-GDAQ-----H-EDYDIM--
-K--K--Q-M--K-Q-G----GGLISFEI-KG-GKEE-----A-QAFLNHLTFIK----K
AVSLGDAESLIQHPATMTH-----AVVPEEIRE-KMGITNSLVRLSVGLESWEDIWEDLY
QALN--QVS-Q----SKTI------------------------------
>Annotree@>NZ_KN322987.1_362@RS_GCF_000774145.1@p__Proteobacteria
------------------------------------------------------------
MN-----N------KNN------E----LGFS--------TRA---IH--HGY-K-PLDN
N-GA--LIP-PIYLTSTFAFPTAEYGAGCF------AG-EESG-----HFYTRI--SNPT
LALLESRM----------AALENGEAAVA-----------FSSGMGAIAATFWTLLRPGD
EIILNRTLYGCTFALLHHGIG-EFGVKVRHV----DMSNLAELRDAIS--PST-RMIYFE
SPANPNMQLVDICAV-AKIAHH--HRNV---------TL------VVDNTYCTPYLQRPL
EMGADVVVHSATKYLSGHGDITAGIVV-TSH-PLADRIRLQGLKDLTGAVMSPQDAF-LL
MRGLKTLSLRMERHCSNAQVIAEYLHA-HPA--VEWVTYP-GLPS-----F-AQYDLA--
-S--R--Q-M--K-L-P----GGMIAFEL-KG-GLTT-----G-RRFMNALELFA----R
AVSLGDAESLAQHPASMTH-----STYTPEERA-HHGISEGLVRLSVGLEDIADLLADIT
QALD--ACA-Q----G---G-----------------------------
>Annotree@>NZ_JRGN01000255.1_17@RS_GCF_000775575.1@p__Firmicutes
------------------------------------------------------------
----------------------------MSME--------TAA---IH--KGY-D-SSKH
H-DS--LAT-PLYQTSTFSFATAEEGENRF------AG-NAEG-----NIYSRL--GNPT
VRVLEERM----------AEIEYGEGALA-----------FGSGMASVSAILIYLTKAND
HILCSRGIYGCTFGLL-EIMEEKYGITHDLI----SMTTEEEIEAAIK--PET-VCIYVE
TPINPTMELVNLEAV-IRVAEN--H-G--------I-RV------VVDNTFCSPYLQNPL
KLGADFVLHSATKYLNGHGDVIGGILV-GKDGEEMQQIRMTIQKDV-GGIMSPFDAW-LL
LRGLKTLHVRMDRHIENAEKVLAFLQQ-QPA--VKKIHYP-ADPG-----H-PQYELA--
-K--R--Q-M--A-K-G----GGLISFEL-EG-GKRE-----A-QKFMNSLSLIK----I
AVSLGDAETLIQHPASMTH-----AVVPEASRK-AMGITESLLRLSVGLEAIDDIVADLA
GAFE--KTA-A----GA-K-LQEI-------------------------
>Annotree@>NZ_AVPG01000008.1_91@RS_GCF_000775615.1@p__Firmicutes
------------------------------------------------------------
MK-------------K-------E----HAFE--------TQV---IH--SGY-D-AKEH
L-GS--LTT-PLFQTSTFTFESAEQGEKRF------AG-EEGG-----YIYSRL--ANPT
VKALEERM----------AQLEGADAALA-----------FGSGMAAVSATLIALTKAND
HIICSQGIYGCTYGLL-TMLEEKYNIQTEFS----NMKTEEALRSLIR--PET-ACIYLE
TPINPTMELIDLSLV-VRVAKE--Y-D--------I-PV------VVDNTFCSPYLQQPL
ALGCDIVLHSATKYIGGHGDVVAGVLV-GKQ-AFIDCVASTTQKDI-GGILSPFDAW-LL
LRGLKTLPVRMDRHCVNAEQIVRKLQS-HPA--VGSVYYP-GDAT-----N-PDYPIM--
-Q--K--Q-M--K-R-G----GGLISFEI-KG-DKQD-----A-QFMLNQLTFIK----K
AVSLGDAETLIQHPATMTH-----SVVPEATRE-QMGIRDSLIRLSVGLEAWEDIWDDMQ
QALN--KLV-S----SE--------------------------------
>Annotree@>NZ_CP009129.1_1074@RS_GCF_000785555.1@p__Firmicutes
----------------------------------------------------------ML
MR-------------EK------E----MNIE--------TAV---IH--KGY-D-STKH
H-DS--LVT-PLYQTSTYSFANAEQGEDRF------AG-NCEG-----NIYSRL--GNPT
VRVLEERM----------AEIEGGQGALA-----------FGSGMASVSAILIYLTKAGD
HVLCSRGIYGCTFGLL-EIMEEKYGITHSLV----SMTTEEEVENAIR--PET-VCIYVE
TPINPTMELVNLEAV-MTVAKK--H-N--------I-RV------IVDNTFCSPYLQNPL
KMGADFVLHSATKYLNGHGDVVGGVLV-GSDAEEMQHIRMTVQKDV-GGIMSPFDAW-LL
LRGLKTLHVRMDRHVSNTKVVLDFLKQ-QEI--VENIFYP-FDDS-----H-PQVEIA--
-K--R--Q-M--R-E-G----GGLISFEI-RG-GKKE-----A-QAFLNALSLIK----I
AVSLGDAETLIQHPATMTH-----AVVPPESRQ-AMGISDSLLRLSIGLEHTDDLIEDLN
KAFE--QVK-P-------K-LQKI-------------------------
>Annotree@>NZ_JRJU01000007.1_66@RS_GCF_000787375.1@p__Firmicutes
-----------------------------------------------------------M
-M-------------SK------N----YQFE--------TKV---IH--SGQ-R-SKEH
V-DS--LTT-PIYQTSTFTFPSMMSGAKRF------AG-QEDG-----YIYSRL--SNPT
ISVLEERV----------AQLEEGEAALA-----------FASGMAAVSSALIGITKAND
HILCSKGVYGCTFGLL-QLLKEKYNINATFS----DLATVEEITNSIQ--KNT-TCIYVE
TPINPTMRVVDLELV-ASIAKK--K-G--------I-KV------IVDNTFSTPYLQKPL
QLGCDLVIHSATKYIGGHGDVISGVMV-GDE-ELINDIKRTTQKDI-GGVLSPFDAW-LL
LRGLKTLAVRMDRHCDNAKKIAANLKT-HPK--IKAVYYP-GDDE-----H-PDSDII--
-K--K--Q-M--K-K-G----GGLLSFEI-KG-TYED-----A-VQVVDRLQLIP----I
AVSLGDAETLIQHPASMTH-----AVVPLEKRV-QMGISNELLRLSVGLEAWEDIWQDLK
QALE--TR-----------------------------------------
>Annotree@>NZ_BBPI01000070.1_86@RS_GCF_000787715.1@p__Proteobacteria
------------------------------------------------------------
-------M-ST---PAP-----------FGFA--------TAA---IH--HGY-D-PQDH
E-GA--LTP-PLHLTSTFAFESAEDGAARF------SG-EAPG-----HVYSRI--SNPT
VDLLERRI----------AHLEGAEAALG-----------TASGMGAITATLWTLLGPGD
EILTDMTLYGCTFAFMQHGLG-RFGIRVTHV----DMTDIAAVEAALG--PDT-RLVYFE
TPANPNMRLVDIQAV-CALARA--H-S--------A-WS------VVDNTYATPVITRPI
ALGADFVVHSATKYLGGHGDLVAGMVL-GRA-ADIQQIRLFGVKDMTGAVLSPFNAM-LI
LRGLKTLELRVQRHAASAQAIAERLQA-HPA--VHAVHYP-GLES-----F-PQHDLA--
-Q--R--Q-M--A-L-P----GGMIAFRV-RG-GYEA-----G-KRVMNRLTLIQ----R
AVSLGDAETLIQHPASMTH-----STYPVEQLI-AHGIMPDLVRLSVGLEDVRDIWADLG
AALD----A-E----RDTLSHAA--------------------------
>Annotree@>NZ_CP009888.1_2521@RS_GCF_000788395.1@p__Proteobacteria
------------------------------------------------------------
--------------MKS------QL----SDK--------SLC---IH--GGK-T-HDHA
H-GP--LST-PIYQSSTFVFDNAEQGAARF------AG-EEAG-----YIYSRL--GNPT
TRELELKI----------AALEEMEDGAA-----------TATGMGAVSASVLSFLESGD
HLIASKAVYGCTFALFSHMLP-KFGIEVTFV----DMEDHSAVQEALK--PNT-KMIFAE
TPINPNLVVIDLAFI-GDLAKK--H-N--------L-IS------VIDNTFMTPLLQKPK
HFGIDIVLHSATKYLNGHGDVVAGLVC-GSK-EHIETIKLTVLKDI-GATISPHDAW-LI
IRGMKTLSVRMERHCSNAQKVAEFLAQ-HEK--IEQVYYP-GLKS-----H-PGNKFI--
-G--T--Q-M--K-A-A----GGVIAFEL-KG-TLEM-----G-AQFINATKLCT----L
AVSLGDAETLIQHPASMTH-----SPYSPEERL-AAGISDGLVRISVGLEEADDIIEDLA
QALN--QI-----------------------------------------
>Annotree@>NZ_JTLI01000069.1_17@RS_GCF_000799075.1@p__Fusobacteriota
------------------------------------------------------------
M-------------N-KN-----IK---SGFG--------TTS---IH--GGS-T-KNP-
F-GT--LAT-PIYQTSTFIFDSAEQGGRRF------AL-EEDG-----YIYSRL--GNPT
VTVVEEKL----------ALLEEGEAALA-----------TASGMGAIASTMWTVLKAGD
HVISDKTLYGCTFALMSHGLT-KFGIEVEFI----DTSDLKAVEKAMR--SNT-RVVYLE
TPANPNLKIVDIEKV-AEIAH---R-ND------NT-LV------VVDNTFATPYCQKPL
TLGADIVVHSATKYLNGHGDVIAGFVV-GSK-DLVTQIRLVGVKDMTGAVLSPMDAY-YI
IRGMKTLEIRMERHCSNAKKVAEFLNT-HPK--VTTVFYP-GLHT-----H-PGHDIA--
-V--K--Q-M--K-D-F----GGIFAFEL-EG-GIEA-----G-KTLLNNLELCS----L
AVSLGDTETLIQHPASMTH-----SPYTREERL-TAGITDGLVRISVGLENVEDIIEDLR
KGLE--LV-----------------------------------------
>Annotree@>NZ_JUGJ01000012.1_49@RS_GCF_000799245.1@p__Proteobacteria
------------------------------------------------------------
M------R--D---D--K-----T-----GFS--------TRA---IH--AGY-D-PADE
H-GA--LTP-PVHLTSTFAFESAEAGGEMF------AG-TREG-----HFYSRI--SNPT
TDLLERRL----------ASLEGAEAAVA-----------TASGMGAITAVLWSFLRSGD
EVITDQTLYGCTFAFLRDGLT-RFGVTVRQV----DMTRPEALAAAIS--DRT-RIVYFE
TPANPNMRLVDIAAI-SRVAHE--A-GA---------KV------VVDNTYATPLLTRPL
TLGADVVVHSATKYLGGHGDLVGGIAA-GGV-EDMTRVRLVGVKDMTGAVMSPFTAF-LV
LRGLKTLALRMARHGQSAQAVAGWLEA-HPA--VARVFYP-GLPS-----F-PQRDLA--
-A--R--Q-M--A-G-G----GGMIAFEL-KG-GHAA-----G-VATMNRLTMIR----R
AVSLGDAETLIQHPASMTH-----SPYTSEERA-AAGIGEGLVRLSVGLEDLADILGDLE
LALE------P----ERIAALV---------------------------
>Annotree@>NZ_CP009747.1_2704@RS_GCF_000800255.1@p__Proteobacteria
------------------------------------------------------------
MR-----A------ASH------K----PGFS--------TRA---IH--LGY-D-PQSH
G-GA--LVP-PVYQTATYAFASVEYGAACF------AG-EQAG-----HVYSRI--SNPT
LALLEQRM----------ASLEGAEAGLA-----------LASGMGAITSTLWTLLRPGD
ELIVGETLYGCTFAFLHHGIG-EFGVKIRHV----DLNDLAALEAAIT--PQT-RMIYFE
TPANPNMHLVDIPAV-VGVARR--H-EL---------LV------TVDNTYCTPYLQRPM
ELGADLVVHSATKYLSGHGDLTAGLVL-GRQ-ALIERIRLQGLKDMTGAVLSAQDAA-LL
MRGLKTLALRMERHCSNALRVAQFLER-QAQ--IEVIRYP-GLSS-----F-PQFGLA--
-Q--R--Q-M--R-L-P----GGMIAFEL-KG-GQQA-----G-RRFMNALQVFS----R
AVSLGDAESLAQHPASMTH-----SSYTAQERA-EHGISEGLVRLSVGLEDIEDLLADLG
QALR--ASV----------------------------------------
>Annotree@>NZ_KN639176.1_4958@RS_GCF_000800615.1@p__Proteobacteria
------------------------------------------------------------
MS-----G------SNN------K----SGFA--------TRA---IH--HGY-N-PLEH
N-GA--LVP-PIYQTATFAFPTVEYGAACF------AG-EESG-----YFYSRI--SNPT
LALLEQRM----------ASLEGGEAGLA-----------LASGMGAITATLWTLLRPGD
EVMVGRTLYGCTFAFLHHGIG-EFGVKVRHV----DMSDLQAVAAAIT--PNT-RVIYFE
TPANPNMHMTDIAAV-AKLAHQ--H-DI---------SV------VVDNTYCTPYLQRPL
ELGADLVVHSATKYLSGHGDITAGLVV-GRK-ALVDRVRLEGLKDMTGAVMSPHDAA-LL
MRGMKTLTLRMERHCSNAQTIAEYLEQ-QPE--VELINYP-GLPG-----F-AQYELA--
-K--R--Q-M--R-M-P----GGMIAFEL-KG-GITA-----G-RRFMNALQLFS----R
AVSLGDAESLAQHPASMTH-----SSYTPEERA-QYGISEGLVRLSVGLEDIDDLLADIQ
QALK--ACA----------------------------------------
>Annotree@>NZ_CBLV010000239.1_22@RS_GCF_000801235.1@p__Proteobacteria
------------------------------------------------------------
MN-----N------KNN------E----LGFS--------TRA---IH--HGY-K-PLDN
N-GA--LIP-PIYLTSTFAFPTAEYGAGCF------AG-EESG-----HFYTRI--SNPT
LALLESRM----------AALENGEAAVA-----------FSSGMGAIAATFWTLLRPGD
EIILNRTLYGCTFALLHHGIG-EFGVKVRHV----DMSNLAELRDAIS--PST-RMIYFE
SPANPNMQLVDICAV-AKIAHH--HRNL---------TL------VVDNTYCTPYLQRPL
EMGADVVVHSATKYLSGHGDITAGIVV-TSH-PLADRIRLQGLKDLTGAVMSPQDAF-LL
MRGLKTLSLRMERHCSNAQVIAEYLHA-HPA--VEWVTYP-GLPS-----F-AQYDLA--
-S--R--Q-M--K-L-P----GGMIAFEL-KG-GLTT-----G-RRFMNALELFA----R
AVSLGDAESLAQHPASMTH-----STYTPEERA-HHGISEGLVRLSVGLEDIADLLADIT
QALD--ACA-Q----G---G-----------------------------
>Annotree@>NZ_JRYA01000005.1_973@RS_GCF_000801895.1@p__Proteobacteria
------------------------------------------------------------
MN-----N------KHN------T----FGFS--------TRA---IH--HGY-D-PQDH
H-GA--LVP-PIYLSATFAFPTAEYGAACF------AG-EASG-----HFYTRI--SNPT
LALLESRM----------ATLENGEAAVA-----------FSSGMGAIAATFWTLLRPGD
EIIVSQTLYGCTFALLHHGIG-EFGIKVRHV----DLTDLAALQAALS--PAT-RMIYCE
TPANPNLRLIDIAAV-ARLAHQ--QPNI---------TV------VVDNTYCTPYLQRPL
ELGADVVVHSATKYLSGHGDITAGIAV-SNQ-ALAQRIRLQGLKDLTGAVMSPQDAS-LL
MRGLKTLALRMDRHCSNAQAVAEALQA-HPA--VQWVTYP-GLRS-----F-PQYELA--
-N--R--Q-M--K-L-P----GGMIAFEL-KG-GIEM-----G-RRFMNALQLFT----R
AVSLGDAESLAQHPASMTH-----STYTPEQRA-QHGISEGLVRLSVGLEDVADLLADVQ
QALA--KCG-R--------S-PVRQRATVTHAV---R------------
>Annotree@>NZ_JWHR01000109.1_28@RS_GCF_000808015.1@p__Firmicutes_A
------------------------------------------------------------
MN-----N------D-SL-----KK---MGFA--------TKA---IH--AGT-T-EN-T
P-GT--LAT-PIYQTSTFYFDSAEQGGRRF------AG-EEGG-----YIYSRL--GNPT
TKVLEDKI----------AILEGGEAAAA-----------MSSGMGAISSALWTLLKAGD
HVVASKTLYGCTFALLNHGLT-RYGVEVDFV----DVTDPENVRKAMR--ENT-KVVYLE
TPANPTMLITDIEAV-SKIAHE--V--E------GC-QV------MVDNTFCSPYLQRPL
ELGADIVVHSATKYINGHGDVIAGIVV-GRE-DYITQVKMFGIKDMTGSVLSPNDAF-LM
IRGMKTLQIRMDKHCANAMAVAKFLES-HPA--VEKVYYP-GLES-----F-EGHELA--
-A--K--Q-M--S-Q-F----GGIMAFEV-KG-GVEA-----G-KKLMNSLHLCI----L
AVSLGDAETLVEHAASMTH-----SPYSKEERE-AAGISDGLVRISVGLEDVEDIIGDLK
QGLD--QLL----------------------------------------
>Annotree@>NZ_JWJE02000001.1_10@RS_GCF_000812025.2@p__Firmicutes
------------------------------------------------------------
MK-------------RK------Y----KQME--------TAV---IH--GSY-D-TKEH
L-GS--LTV-PIFQTSTFTFDSAEQGEKCF------SG-EEEG-----YIYSRL--GNPT
VQVLADKI----------AELEEAEAGLA-----------FGSGMAAVSAVLMSLTKSGD
HILCSQGVYGCTFGLL-TFMREKYHITHDFI----AMETEEEIERHLR--KET-ACIYVE
TPINPTMKLIDLERV-ANVAKN--R-G--------I-PV------IVDNTFSSPYLQKPL
ALGCDIVIHSATKYIGGHGDVIGGLAA-GGR-ETMKRIAKTTLKDV-GGVMSPFDAW-LL
LRGLKTLPIRMDRHCENAIYMMEKLKA-HPA--VKQVFYP-GDQE-----G-NDYTTM--
-K--K--Q-M--R-K-G----GGLLSFEV-HG-SKAQ-----A-QQLLNQLSFIK----I
AVSLGDAETLIQHPATMTH-----SAVPEQKRQ-EMGISDQLVRLSVGLEAKEDIWNDLK
QALD--QLQ----------------------------------------
>Annotree@>NZ_JWIF01000051.1_41@RS_GCF_000812685.1@p__Proteobacteria
------------------------------------------------------------
M------R------N-HP-----G-----SFS--------TRA---IH--HGY-D-PMDN
E-GA--LTP-PLHLTSTFAFETAEAGGEMF------AG-ERAG-----HIYSRI--SNPT
CDLLEKRI----------AVLEGAEAGLA-----------LASGMGAITATMWTLLAPGD
EVILDKTLYGCTFSFMQHGLA-KFGITVTHV----DLTRPENLTQAIN--DKT-KVVYFE
TPANPNMRLVDIQAI-SDIAHA--N-DA---------YV------VVDNTYATPYLTRPI
EHGADIVVHSATKYLGGHGDVVAGLLV-GSE-ELVTEIRLYGMKDMTGAVMAPFNAM-LI
LRGLKTLELRMDRHCSSAATVAKMLEQ-SHG--VQKVFYP-GLDS-----F-EQAEVA--
-K--R--Q-M--S-Q-F----GGMIAFEL-DG-GYDA-----G-CAMMNQLKLIT----R
AVSLGDAETLVQHPASMTH-----STYTPEERA-LHGISEGLVRLSIGLEGVDDVIQDLE
QALP------K----P-STRKAA--------------------------
>Annotree@>NZ_BASE01000037.1_21@RS_GCF_000813125.1@p__Firmicutes
------------------------------------------------------------
MG-------------E-------KR-----FE--------TKV---IH--SGY-K-SDEF
R-GS--LAP-PLFQTSTFTFDTAEQGERRF------AG-EEEG-----FIYSRL--GNPT
VAMLEERM----------ATIEKGEKALA-----------FGSGMAAVSAILVALTRTGD
HILCSQGVYGCTFGLL-QLMKEKYEINHDFS----MMSTREEVLAAIT--PET-RVIYIE
TPINPTMRLVDLEMV-ADVAKE--K-G--------I-PV------VVDNTFSSPYLQNPL
ELGCDFVIHSATKYICGHGDVIAGVAV-GPK-EIMTKISMTTQKDI-GGVISPFDAW-LL
LRGLKTLPVRMDRHCDNAEKLAAYLSD-HPA--VEEVIFP-GDPK-----H-PDYAIA--
-K--K--Q-M--R-K-P----GGLISFNI-KG-GQKE-----A-QAFINKLKLIK----I
AVSLGDAETLIQHPATMTH-----AVVPKEARE-NMGIKENMLRLSVGLEAWQDIRDDLE
AAFE--AVR-K----ESTMETGSI-------------------------
>Annotree@>NZ_JWIB01000037.1_48@RS_GCF_000813425.1@p__Firmicutes
------------------------------------------------------------
MN-------------EK-----------IHKD--------TAT---VH--TGY-D-SSSH
H-GS--LAV-PLYQTSTYAFDTAEQGARRF------AG-EEEG-----GIYSRL--GNPT
VRVLEERM----------TMLENGAGSLA-----------FGSGMAAVSAILTHLTKTGD
HIVCSRGIYGCTFGLL-GIMEKKYNITHSLT----PMGTEEEIEAAIT--PDT-VCIYIE
SPINPTMELADLRAV-EAVAKR--H-K--------L-KI------VVDNTFASPYLQNPI
DFGADFVLHSATKYINGHGDVIAGLLT-GKDKEEIDSIRGSVQKDY-GGIISPFDAW-LL
IRGLKTLSVRMQRHSENATRLMEYLKA-QDL--VETVYYP-FDEN-----N-PQVEIA--
-K--N--Q-M--S-A-G----GGLVSFTI-KG-GQPV-----A-QAFMNHLKLIK----I
AVSLGDAETLIQHPTTMTH-----SGVPAEDRE-KMGISDGLLRLSAGLEYADDLIADLE
QAFL--QVS-K----EQQTLSN---------------------------
>Annotree@>NZ_JWLD01000001.1_41@RS_GCF_000813725.1@p__Proteobacteria
------------------------------------------------------------
M------T------R-S------A-----GFA--------TRA---IH--HAY-D-PQEN
E-GA--LTP-PLHLTSTFAFETAEAGGEMF------AG-ERAG-----HIYSRI--SNPT
CDLLEQRI----------ATLEGAEAGLA-----------LSSGMGAVTAVLWTLLSPGD
EVIVDKTLYGCTFAFMRHGLS-KWGVTITHV----DMTDMENLRAAVS--DKT-RVVYFE
TPANPNMRLVDIAGA-AEIAHA--A-GA---------QV------VVDNTYSTPYLTRPI
ELGADIVLHSATKYLGGHGDVVAGLVA-GRA-EQIAEIRLVGMKDMTGAVMAPFNAM-LI
LRGLKTLNLRMDRHCASARVVAEFLAS-HPA--VQAVFFP-GLES-----F-AQHAVA--
-E--R--Q-M--D-Q-P----GAMIAFEV-EG-GLQG-----G-IALMNGLQMIQ----R
AVSLGDAETLIQHPASMTH-----STYTPEERA-EHGISDGLIRLSVGLEEVEDILADLE
QALP------A----P-MQHAAE--------------------------
>Annotree@>NZ_JWLC01000021.1_36@RS_GCF_000813745.1@p__Proteobacteria
------------------------------------------------------------
M------T------K-T------P-----GFA--------TRA---IH--HAY-D-PQEN
E-GA--LTP-PLHLTSTFAFETAEAGGEMF------AG-ERAG-----HIYSRI--SNPT
CDLLEQRI----------ATLEGAEAGLA-----------LSSGMGAVTAVLWTLLSPGD
EVIVDKTLYGCTFAFMRHGLS-KWGVTITHV----DMTDMENLRAAVS--DKT-RVVYFE
TPANPNMRLVDIAGA-AEIAHA--A-GA---------QV------VVDNTYSTPYLTRPI
ELGADIVLHSATKYLGGHGDVVAGLVA-GRA-EQIAEIRLVGMKDMTGAVMAPFNAM-LI
LRGLKTLNLRMDRHCASARVVADFLAS-HPA--VREVHFP-GLES-----F-AQHGIA--
-E--R--Q-M--D-Q-P----GAMIAFEV-ES-GLQG-----G-IALMNGLQMIQ----R
AVSLGDAETLIQHPASMTH-----STYTPEERA-EHGISDGLIRLSVGLEEVEDILADLE
QALP------A----P-MQHAAE--------------------------
>Annotree@>NZ_JWLI01000007.1_250@RS_GCF_000813965.1@p__Proteobacteria
------------------------------------------------------------
M------K------T-S------G-----GFA--------TRA---IH--HAY-D-PQEN
E-GA--LTP-PLHLTSTFTFETAEAGGEMF------AG-ERQG-----HIYSRI--SNPT
CDLLEQRI----------ATLEGAEAGLA-----------LSSGMGAITAVLWTLLSPGD
EVIVDKTLYGCTFAFMRHGLE-KWGVTITHV----DMTDMENLRAAVS--DKT-RVVYFE
TPANPNMRLVDIAAA-SEIAHA--A-GA---------QV------VVDNTYATPYLTRPI
ELGADIVLHSATKYLGGHGDVVAGLVV-GTA-EQIGEIRLVGMKDMTGAVMAPFNAM-LI
LRGLKTLALRMDRHCASAVTVADYLAA-HPA--VKSVSFP-GHES-----F-AQADVA--
-K--R--Q-M--V-Q-P----GAMIAFEV-EG-GLQG-----G-IAFMNGLQMIQ----R
AVSLGDAETLIQHPASMTH-----STYTPEERA-EHGISDGLIRLSVGLEDVADILADLE
QALP------A----P-VQHAAE--------------------------
>Annotree@>NZ_JWLL01000003.1_857@RS_GCF_000814025.1@p__Proteobacteria
------------------------------------------------------------
M------P------E-IQ-----G------FA--------TRA---IH--LGY-N-PAEH
H-GA--LTP-PLHMSSTFSFETAEAGGEVF------AG-DREG-----YFYSRI--SNPT
LDLLEKRV----------ASLEGAEAGLA-----------LASGMGAITSTLWTLLSPGD
ELLVDQTLYGCTFAFMNHGLA-KFGVQVTHV----DMTQLELVAAAIS--NKT-KVVYFE
TPANPNMRLVDIAAI-SEIAHT--Q-RA---------TV------VVDNTYATPYLTRPI
EFGADLVVHSATKYLGGHGDLVAGLVA-GRA-EAIAEIRLKGMKDMTGAVMAPMNAL-LV
QRGLKTLALRMERHSETAQHVAEWLSM-QPR--VASISYP-GLPE-----F-SQFELA--
-Q--R--Q-M--A-R-P----GGMIAFEM-AG-GISA-----G-RALMNRLKMIQ----R
AVSLGDAETLIQHPASMTH-----STYSPEERA-AHGISDGLVRLSIGLEDAEDILADLE
QAMA------D----THMAVAV---------------------------
>Annotree@>NZ_JWIG01000001.1_74@RS_GCF_000814675.1@p__Proteobacteria
------------------------------------------------------------
MS-----K------HHI--------------N--------TQC---IH--GPQ-K-ANDP
H-GA--LTS-PLYQTSTFHFENAAQGAARF------AG-DEPG-----YIYTRL--GNPT
TTELEQKV----------AQLESCEAAAA-----------TATGMGAVSASVLSFLSQGD
HLVASSALYGCTFAFFSHMLP-RWGIEVTFV----DMTNEDELRAAIK--PNS-KMIFVE
TPINPTMAVIDLALI-GAVAKE--H-S--------L-IS------VVDNTFLTPLLQSPK
KYGIDIIMHSATKYLNGHGDVVAGIVC-GSL-EHITHIKMTVLKDI-GATISPHDAW-LI
NRGLKTLAIRIERHCQSAQTIAQYLEA-HPQ--VSTVYYP-GLKS-----H-PGYKFI--
-G--N--Q-M--K-A-A----GGVIAFEI-KG-TLQD-----G-AQFIDSMKLCT----L
AVSLGDAETLIQHPASMTH-----SPYTPEERA-AAGISDGLIRLSVGLEDVNDIISDLD
QAFT--KID----------------------------------------
>Annotree@>NZ_JWIC01000004.1_491@RS_GCF_000814765.1@p__Proteobacteria
------------------------------------------------------------
--------------MK-------KL----HDY--------TNC---IH--GPH-H-ANDP
H-GA--LTA-PLYQTSTFKFESTAQGAARF------AG-EEAG-----YIYTRL--GNPT
TRELEEKL----------AQLEEMEDAAA-----------TATGMGAVSASVLSFLQHGD
HLIASSALYGCSFALFAHMLP-KFGIEVSFV----DMTDEAALANAIQ--PNS-KMLFAE
TPINPNMTVLDLAML-GQFAKR--H-N--------L-IS------VVDNTFMTPLLQKPN
RYGIDIVIHSATKYLNGHGDVVAGIVC-GSK-EHIETIKLTVLKDI-GATISPHDAW-LI
NRGLKTLHVRIERHCQSAQKVAEFLED-HAK--VERVYYP-GLAS-----H-PGHKYL--
-G--E--Q-M--K-G-A----GGVIAFEI-KG-TLAD-----G-EAFINATSLCT----L
AVSLGDPETLIQHPASMTH-----SPYTQEERL-AAGISDGLIRISVGLEAVEDIILDLK
SAFD--RI-----------------------------------------
>Annotree@>NZ_AYSO01000020.1_817@RS_GCF_000816675.1@p__Firmicutes_A
------------------------------------------------------------
MN-----K------G-QL-----KQ---MGFS--------TKA---IH--AGA-K-KN-E
Y-GA--LAT-PIYQSSTFVFDSAEQGGNRF------AL-EEEG-----YIYSRL--GNPT
NSVLEEKL----------AILEGGEAAMS-----------MSSGMGAVSAALWTALKAGD
HIVAAKTLYGCTFAYLSHGLT-RFGVEITFV----DTKNPQNVKDAMR--ENT-RVVYLE
SPANPNLDLSDIEAI-CKIAHE----NE------NC-LV------MVDNTFCTPYIQRPL
ELGADVVIHSGTKFLNGHGDVVCGFVI-GSS-EFIQQVRLFGVKDMTGSSMSPFDAF-LV
IRGMKTLPLRMEKHCDNAMKVAEFLEN-HKA--VERVYYP-GLES-----F-PQYDLA--
-Q--K--Q-M--S-L-P----GAIIAFEI-KG-GVEE-----G-KKMINNTKLCS----L
AVSLGDAETLIQHPASMTH-----SPYAPEERL-EAGIKDSLVRLAVGLEDVEDIILDLD
RALK--TIL----------------------------------------
>Annotree@>NZ_CP009416.1_2390@RS_GCF_000818095.1@p__Firmicutes
------------------------------------------------------------
MS-------------RE------K----KRFE--------TEV---IH--SGY-D-SKKY
E-GS--LTP-PLFQTSTYTFAHAAEGERRF------AG-DEEG-----YIYSRL--GNPT
VKVLEDRM----------TAIEGGEAALA-----------FGSGMAAVSAILFHLLKSGD
HVICSKGVYGCTFGLL-EMMEEKFNITHEFA----DLSTEESILQSIL--PDT-ACLYVE
TPINPTMEIIDLELV-CRVANE--K-G--------I-PV------VVDNTFSSPYLQNPL
KLGADFVLHSATKYIGGHGDVIGGLLV-AKSAEAIAEIRMTTQKDI-GGIMSPFDAW-LL
LRGLKTLAVRLDRHCDNAEKIAAYLKA-HPF--VRNIYFP-GDKD-----H-QSHGIA--
-A--K--Q-M--S-R-W----GGLISFDF-NG-TKEM-----A-QSFMDELQLIK----I
AVSLGDAETLIQHPASMTH-----SVVPEKVRA-AMGISDTLLRLSVGLESWEDIKDDLD
QAFA--KME-E----SA-AMKQES-------------------------
>Annotree@>NZ_CDGG01000001.1_472@RS_GCF_000821065.1@p__Firmicutes
-----------------------------------------------------MS-----
---------------KK------F----KHME--------TAM---IH--EGY-D-SKEL
L-GS--LTP-PIFQTSTFTFDTAEQGEARF------AG-EEEG-----HVYTRV--SNPT
VQILEQKL----------AALEKAEKGLA-----------FASGMAAISAVLIALTKAND
HIICSSGLYGCTFGLL-SMMDKKYNIQTDYI----AMTDAESIEGKIR--PET-KVFYIE
TPINPTMEVIDLKLV-IDIAKR--H-N--------I-LV------VVDNTFSTPYLQRPL
ELGADVVVHSATKYLSGHGDVIAGIAA-GNN-ELMEQIAATTQKDI-GGVLSPFDAW-LV
VRGMKTLPLRMDKHSDNALQITEKLKQ-HPK--IKHVFYP-GDPD-----A-EGYSIM--
-K--K--Q-M--K-S-G----GGTLSFEI-DG-GKKE-----A-QTFLNKLQFIN----I
AVSLGDTETLIQHPATMTH-----AVIPDEQRR-KMGITDALIRLSVGIEAWQDIWEDLE
QALT---------------------------------------------
>Annotree@>NZ_CCXR01000001.1_3005@RS_GCF_000821085.1@p__Firmicutes
------------------------------------------------------------
MP-------------DK------E----LKLE--------TRM---IH--SGY-S-PEDY
K-GS--LVP-PLFQTSTFVFDSAEQGGNRF------AG-EEEG-----YIYTRL--GNPT
VKAFEDRI----------AELEGAEAALA-----------FSSGMAAVSAIFFSLAKTGG
HILCSQGVYGCTYGLL-KLMQENFGITHSFS----SMETAEEVREGIQ--DQT-CFIFIE
TPINPTMNLVDLKMV-AEVASE--K-G--------I-PV------VVDNTFCSPYLQKPI
ELGCDISLHSATKYICGHGDVVAGAAV-GKA-DFMKKVAMSAQKDM-GGVISPFDAW-LL
LRGMKTLAVRMDRHCENAEKIFNYLKA-HPK--VGTIYYP-GDPE-----N-REYHIA--
-K--K--Q-M--R-Q-H----GGLISFEV-KG-TMET-----A-RKFMNELQLIK----I
AVSLGDAETLVQHPATMTH-----SGVAEEDRE-KMGISDSLIRLSIGLEAWEDIRDDLE
QALE--KI-----------------------------------------
>Annotree@>NZ_CCXS01000001.1_2160@RS_GCF_000821325.1@p__Firmicutes
------------------------------------------------------------
------------------------------ME--------TAV---IH--KGY-G-SAVH
H-DS--LAA-PLYQTSTFSFETAEEGESRF------AG-EKAG-----NIYSRL--GNPT
VRILEERM----------AEIEYGEGALA-----------FGSGMAAVSAILIHATKAGD
HVLCSRGIYGCTFGLL-EMMEEKYKITHDLV----SMTTEEEIEGALR--PET-VCIYLE
TPINPTMEIVNLEAV-MAVAKK--H-G--------L-RV------IVDNTFSSPYLQNPI
LMGADFVLHSATKYLNGHGDVIGGILV-GKDGEEMQNIRMTVQKDV-GGIMSPFDAW-LI
IRGLKTLHVRMDRHIANAKKVLAFLKE-EPL--VKKIYYP-FDDA-----H-PQVEIA--
-K--A--Q-M--K-D-G----GGLISFEI-EG-GKKE-----A-QAFMNALSLIK----I
AVSLGDAETLIQHPASMTH-----AVVPQTERE-AMGITESLMRLSVGLEHTDDLIEDLA
KAFE--TVK-P-------K-LQEA-------------------------
>Annotree@>NZ_LN651373.1_1868@RS_GCF_000826125.2@p__Firmicutes
------------------------------------------------------------
MD-------------RK------N----VHPD--------TLM---IH--TGH-D-PHEH
H-DS--LAM-PLYQTSTYVFPNAASGAARF------AG-EEEG-----NIYSRL--TNPT
VRALEERI----------TALEKGEGALA-----------FGSGMAAVSAVLTYATKAGD
HILATRGIYGCTFGLL-NLMEEKYRITHDLI----RMWTEEEIEAAVK--PET-TVIYIE
TPINPTMEIADLQAA-VNVARR--H-G--------L-TV------IVDNTFSSPYIQNPL
EIGADFVLHSATKYINGHGDVIAGLLV-GADGEKITDLRMTVQKDY-GGIMSPFDAW-LL
LRGLKTLAVRMERHTSNAGRVIDYLKT-VPM--VKEVHYP-FDAD-----N-EQASIA--
-R--R--Q-M--N-A-G----GGILSFTI-DG-GLEE-----A-QEFMDSLSLVK----I
AVSLGDAESLIQHPATMTH-----SGVPEEDRT-AMGITDGLLRFSAGLEHADDIINDLK
AAFE--AMK-H----PAATQSAE--------------------------
>Annotree@>NZ_LN651337.1_149@RS_GCF_000826145.2@p__Firmicutes
------------------------------------------------------------
M--------------KK-----------VHKD--------TEA---IH--TGY-T-SGQH
H-DS--LAV-PLYQTSTFTFDTAEQGARRF------AG-EEEG-----GIYSRL--GNPT
VRVLEERM----------TALEKGAGTLA-----------FGSGMAAVSTILTHLTKSGD
HIVCSRGIYGCTFGLL-GIMEEKYAISHTLT----AMRTEEEIEAAVT--PET-VCLYIE
SPINPTTELVDLRAA-AAVAER--H-G--------L-KV------VVDNTFASPYLQNPI
EFGADFVLHSATKYINGHGDVIAGLLT-GRNEEDIQQIRGTVQKDY-GGIISPFDAW-LL
IRGLKTLPLRMQRHTENAGKLTEFLKS-QDM--VEDIFYP-FDDL-----N-PQADLA--
-R--Q--Q-M--T-A-G----GGLVSFTI-KG-GQPT-----A-QLFMNQLKLIK----I
AVSLGDAETLIQHPATMTH-----SGVPEQERV-LMGIGDGLLRLSAGLEDADDLIADLS
QAFR--AAS-A----CEQV--N---------------------------
>Annotree@>NZ_AP013294.1_3312@RS_GCF_000829195.1@p__Firmicutes
------------------------------------------------------------
MK-------------DH------P----LHKD--------TVV---IH--EGY-E-DQEH
Y-GS--LAV-PLYQTSTYSFENAAQGASRF------SG-NEEG-----YIYSRL--GNPT
VRVLEERM----------AAIEDGAAALA-----------FGSGMAAVSTILTHVTKAGD
HVLCSRGIYGCTFGLL-KIMEDKYKITHDLI----RMDNEEEIEKFIR--PET-VCIYLE
TPINPTMELVNLEAV-VNVGKK--H-G--------L-RI------IVDNTFTSPYLQNPL
SSGADFVLHSATKYINGHGDVVGGLLV-GKEKEEIARIRGTIQKDY-GGIMSPFDAW-LL
IRGLKTLPIRMERHSNNAEKLIAYLKN-EKH--VEEIYYP-FDKD-----N-PQFDIA--
-K--R--Q-M--R-A-G----GGLISFTV-KG-GMKA-----A-QRFMDHLQLIK----I
AVSLGDAETLIQHPATMTH-----SGVPAEDRL-EMGITDSLLRLSVGLEHPDDLIRDMK
TAFM--ALD----------------------------------------
>Annotree@>NZ_JXRP01000020.1_76@RS_GCF_000829435.1@p__Firmicutes
------------------------------------------------------------
MG-------------NG------K----KRFE--------TRV---IH--DGY-D-AQQH
F-GA--LAP-PLYQTSTFTFSSAEQGEARF------AG-EEEG-----NIYSRL--GNPT
VRILEEKM----------TSLENGKAALA-----------FGSGMAAVSAVLLHLVKTGD
HIICSRGVYGCTFGLL-EILDEKFHISHNFV----DMSTEEGIRHAIT--NDT-ACIYVE
SPINPTMELIDLALV-TRVAKE--Y-A--------I-PV------VVDNTFCTPYLQQPL
TLGANYIVHSATKYIGGHGDVVGGLIV-GDSQEQIKLISMSTQKDI-GGIMSPFDAW-LL
NRGLKTLAIRMDRHCLNAEKIASYLRD-QSL--IKNIYFP-GLKD-----H-PSHPIA--
-A--S--Q-M--K-N-Y----GGMISFEM-NG-TKET-----A-QAFMNELKLIK----I
AVSLGDAETLIQHPASMTH-----AIVPKKVKE-QMGISDTLLRLSVGLEAWEDVCEDID
QALK--KID-T--------MAVF--------------------------
>Annotree@>NZ_JXRQ01000021.1_5@RS_GCF_000829445.1@p__Firmicutes
------------------------------------------------------------
MS-------------KE------R----KKIE--------TEV---IH--SGY-D-SRQY
E-GS--LTP-PLFQTSTYTFDHAAQGERRF------AG-DEEG-----YIYSRL--GNPT
VRVLEDRM----------TAIEEGGGALA-----------FGSGMAAVSAILFYLLKSGD
HVVCSKGVYGCTFGLL-EMMEEKFGITHEFA----DLSSEESMKQSIL--PNT-ACIYVE
TPINPTMELIDLELV-CRIAQE--K-G--------I-PV------VVDNTFSSPYLQNPL
KTGADFVLHSATKYIGGHGDVIGGLLV-AKSAEVIGEIRMTTQKDI-GGIMSPFDAW-LL
LRGLKTLAVRLDRHCDNAEKIFDYLKK-HSF--VRNIYFP-GDQD-----H-PSHDIA--
-A--K--Q-M--K-R-W----GGLISFDF-NG-TKEM-----A-QAFMDELKMIK----I
AVSLGDAETLIQHPASMTH-----SVVPEDTRE-SMGVTDTLLRLSVGLESWEDIKEDLD
QAFN--KIE-E----KA-SMKMES-------------------------
>Annotree@>NZ_JXRR01000017.1_444@RS_GCF_000829515.1@p__Firmicutes
------------------------------------------------------------
MG-------------KG------N----KRLE--------TKM---IH--AGY-Q-AAEH
L-GS--LTP-PIYQTSTFTFSNAEQGAERF------AG-EDDG-----YIYSRL--GNPT
VRVLEERI----------AALENGAGALA-----------FGSGMAAVSAILFHLIQSGD
HILCSRGVYGCTFGLL-EMLEGKFQIEHDFI----EMADEERIRNSIK--ENT-ACIYVE
TPINPTMELVDLSLI-CKIGNE--L-N--------I-PV------VVDNTFCSPYLQQPL
QYGANYVVHSATKYIGGHGDVVGGLLI-GDSIEQMNTIRMTTQKDI-GGIMSPFDAW-LL
LRGLKTLAVRMDRHCDNAKKIARYLAG-HAK--VKTIYYP-GNKD-----H-PDYHIA--
-K--A--Q-M--T-K-A----GGLISFQI-EG-TIET-----A-QQFMNELSMVK----I
AVSLGDAETLIQHPVSMTH-----SIVPAESRE-KMGIHDTLLRLSVGLEAWEDICEDLE
QAFQ--KLK-A----AA--L-PTTQ------------------------
>Annotree@>NZ_JPII01000017.1_295@RS_GCF_000832025.1@p__Proteobacteria
------------------------------------------------------------
MQ-----D----------------K---WKLA--------TQV---IH--AG--H-EANQ
H-GA--LVS-PLVQSATFTFENVEQGGDCF------AG-EQQG-----YIYTRL--GNPT
TAELERKM----------AVLEGSEAAAA-----------TASGMAAVSAALLTNLSQGD
HLVASKAVYGCTFALMTEQFK-RFGIEVTLV----DFCEVANIEQAIR--PNT-KALFCE
TPVNPHLDVYDLAAI-AALAKR--H-Q--------L-VS------IVDNTFMTPLLQRPL
SMGIDMVIHSATKYLNGHGDVIAGIVC-GSE-EMITKVKLEVLKDI-GGVISPHDAW-LI
LRGLKTLDVRLARHCDNAERVAEYLQQ-HPK--VARVYYP-GLKG-----H-SGHALL--
-G--K--Q-M--L-R-A----GGVVAFEL-KG-SFDA-----A-KAFANRLKLFK----I
AVSLGDAESLIQHPASMTH-----SPYSPEARM-DAGIGDSLLRISLGLEDSDDIIADLA
QAF---GE-----------------------------------------
>Annotree@>NZ_CP009692.1_1289@RS_GCF_000832605.1@p__Firmicutes
------------------------------------------------------------
-M-------------K-------K----KHME--------TAL---IH--HGY-T-SEEH
K-GS--LTP-PLFQTSTFTFETAQQGEASF------AG-EDPS-----YIYSRL--GNPT
VKLFEERM----------AVLEDGEEALA-----------FGSGMAAISATLIGFLKAGD
HIICSNGLYGCTYGFL-EVLEEKFMITHSFC----DMETETDIENKIR--PNT-KLIFVE
TPINPTMKLIDLEKV-IGVAKR--N-D--------L-LV------IVDNTFCSPYLQRPL
ELGCDAVVHSATKYIGGHGDVVAGVTI-CRT-KTLADKIRPMRKDI-GGIMAPFDAW-LL
LRGLKTLAVRMDRHCDNAEKIVSFLKN-HEA--VEGVWYPEGE-------------LA--
-S--R--Q-M--K-R-G----GGVISFSI-KG-VKEE-----T-QSFINDLHFIT----I
AVSLGDTETLIQHPATMTH-----AAIPAELRK-EMGIFDNLIRLSVGLESWEDIVSDLE
QALK--KIS-T----VSNQ------------------------------
>Annotree@>NZ_CP009920.1_3674@RS_GCF_000832985.1@p__Firmicutes
------------------------------------------------------------
MN-------------EK------EK---YQFE--------TKA---IH--AGY-E-SKHH
F-DS--LAP-PIYQTSTFTFSSIEQGANRF------SG-AEDG-----YVYSRL--SNPT
VTILEERM----------AQLEEGEAALA-----------FGSGMAAVSAVLIGLTKAGD
HILCSKGVYGCTFGLL-EMLEEKYQIHHSFS----NLETEEEILAAIR--KDT-ACIYIE
TPINPTMTLVDLELV-ASIAKQ--K-G--------I-PV------VVDNTFSTPYLQQPL
KLGCDLVIHSATKFIGGHGDVVAGIVV-GNE-EVISVLRKTTQKDI-GGILSPFDAW-LL
LRGLKTLAVRMDRHCENAEHIAKQLSL-HPK--VKAVYYP-GDKK-----S-TAYSLM--
-Q--K--Q-M--K-K-G----GGLLSFEV-KG-GYEE-----T-VKVVNQLKLIS----I
AVSLGDAETLIQHPASMTH-----AVVPEQTRK-EMGISNELLRLSVGLEAWEDIMRDLQ
QALD--SI-----------------------------------------
>Annotree@>NZ_JYKS01000023.1_176@RS_GCF_000935045.1@p__Proteobacteria
------------------------------------------------------------
MR-----D------SHN------N----TGFS--------TRA---IH--HGY-D-PLSH
G-GA--LVP-PVYQTATYAFPSVEYGAACF------AG-EEPG-----HFYSRI--SNPT
LALLEQRM----------ASLEGGEAGLA-----------LASGMGAITSTIWTLLRPGD
ELIVGRTLYGCTFAFLHHGIG-EFGVKVRHV----DLNDIKALKAAIT--SKT-RMIYFE
TPANPNMQLVDIAAV-AEVARG--H-DL---------HI------VVDNTYCTPYLQRPL
ELGADLVVHSATKYLSGHGDITAGLVV-GRK-ALVDRIRLEGLKDMTGAVLSPHDAA-LL
MRGIKTLALRMDRHCANAQQVAEFLAR-QPQ--VELIHYP-GLPS-----F-AQYELA--
-Q--R--Q-M--R-L-S----GGMIAFEL-KG-GIEA-----G-RRFMNALQLFA----R
AVSLGDAESLAQHPASMTH-----SSYTAKERA-HHGISEGLVRLSVGLEDVEDLLADVE
QALQ--ACS----------------------------------------
>Annotree@>NZ_JXZC01000005.1_211@RS_GCF_000935355.1@p__Firmicutes
------------------------------------------------------------
MK-------------EE------KR-----FE--------TRV---IH--EGY-A-SSQH
F-DS--LAP-PLYQTSTYTFANAKQGENRF------AG-EEEG-----YIYSRL--GNPT
VSILEDRM----------ASLEGGEAALA-----------FGSGMAAVSAVLFSLTKSGD
HILCSQGVYGCTFGLL-ELLQEKFAIGHDFS----SMDSEEEIRGKIT--EQT-SCIYVE
TPINPTMQLIDLELV-VKVARE--K-G--------I-PV------VVDNTFCSPYLQRPL
ELGCDIVIHSATKYIGGHGDVVAGLVV-GSQ-EKMAEIRMTTQKDI-GGIISPFDAW-LL
LRGLKTLAVRMDRHCESAEKIADLLAG-HPA--VETVIYP-GHAN-----H-PQHAVM--
-K--K--Q-M--K-K-P----GGMISFTL-KG-SKEE-----A-QKFMDDLEMIK----I
AVSLGDAETLIQHPATMTH-----AVVPEESRK-SMGISDTLLRLSVGLEASEDIWSDLS
RALD--KA-----------------------------------------
>Annotree@>NZ_JYII01000020.1_14@RS_GCF_000948415.1@p__Proteobacteria
------------------------------------------------------------
MSA--HDKH------NSA-----K----TGFA--------TRA---IH--HGY-D-PQSH
N-GA--LNP-PVYMSSTFAFETAEQGGRFF------AG-DEQG-----FIYSRI--ANPT
LDLLEKRL----------AVLEGGEAAVA-----------TASGMGAITSVFWTFIEPGD
EIIVDRTLYGCTFAYFRHGLE-KFGIKHTHV----DLTDPAELEKAIS--DQT-KIVYFE
TPANPNMRLVDIEAV-SAIAHK--H-GA---------KV------VVDNTYCTPYLQRPI
ELGADIVVHSATKYLGGHGDLMAGAVI-GSL-EDMTQVRLVGLKDMTGAVLSAQDAN-LV
MRGLKTLELRMERHCDNAEKIADFLAK-HPK--VEKVFYP-GLES-----D-PHHKLA--
-K--K--Q-M--A-R-F----GGMIAFEL-KG-GIEE-----G-RKLMNGLNMIT----R
AVSLGDAETLIQHPASMTH-----STYTAEERV-EYQITDGLIRLSAGLESIDDILADLS
NALD-----------GDQMAIAAE-------------------------
>Annotree@>NZ_JYNI01000023.1_4@RS_GCF_000948975.1@p__Proteobacteria
------------------------------------------------------------
MT-----T------SKH-------V------E--------TQA---IH--SGR-I-NDEQ
F-GS--LAT-PLYQTSTFIFDDAKQGADRF------AG-EAEG-----YIYSRL--GNPT
TRQLEMRV----------AAMEGMEDAAA-----------TATGMGAVSGALLANLQCGD
HIISSKAVYGCSYALMSHMLT-KFGIEVTFV----DMTEPENIENAIQ--ENT-KVIFLE
TPINPNMVVLDLAAI-AAIAKK--H-D--------I-IS------IADNTFLTPVLQQPG
QFGIDIVVHSATKYLNGHGDVVAGIIC-GSS-EMIMNIKMTALKDI-GATISPHDAW-LI
LRGLKTLPIRIERHCENAQKVAEFLEG-HEH--IAQVYYP-GLKS-----H-PGNKFI--
-G--S--Q-M--K-A-A----GGVIAFEI-KS-DLKG-----G-EAFINRMKLFS----I
AVSLGDAESLIQHPASMTH-----SPYTQEERL-EAGISDTLIRISVGLEHSDDLIADLE
QSLA--QIN-N----QDNHQDVA--------------------------
>Annotree@>NZ_JYNJ01000166.1_4@RS_GCF_000948985.1@p__Proteobacteria
------------------------------------------------------------
MT-----T------SKH-------V------E--------TQA---IH--SGR-I-NDEQ
F-GS--LAT-PLYQTSTFIFDDAKQGADRF------AG-EAEG-----YIYSRL--GNPT
TRQLEMRV----------AAMEGMEDAAA-----------TATGMGAVSGALLANLQCGD
HVISSKAIYGCSYALLSHMLT-KFGIEVTFV----DMTDPANIESAIQ--ENT-KVIFLE
TPINPNMVVLDLAAI-AAIAKK--H-D--------I-IS------IADNTFLTPVLQQPA
KFGIDIVVHSATKYLNGHGDVVAGIIC-GSS-EMIMNIKMTALKDI-GATMSPHDAW-LI
LRGLKTLPVRIERHCENAQKIAEYLEA-HEN--VAQVYYP-GLKS-----H-SGNKFI--
-G--S--Q-M--K-A-A----GGVIAFEL-KS-DLAG-----G-EAFINRMKLFS----I
AVSLGDAESLIQHPASMTH-----SPYTQEERL-EAGISDTLIRISVGLEHSDDLIADLA
QSLA--QIN-------DHHKNVA--------------------------
>Annotree@>NZ_JYOC01000008.1_55@RS_GCF_000955815.1@p__Proteobacteria
------------------------------------------------------------
MS-----G------STK------D----SGFA--------TRA---IH--HGY-D-PLAN
H-GS--LVP-PVYQTATFAFPTVEYGAACF------AG-EQGG-----YFYTRI--SNPT
LALLEDRM----------ASLEGGEAGLA-----------LASGMGAITATLWTLLRPGD
EVLVGRTLYGCTFAFLHHGIG-EFGVKVRHV----DMTDLQALEDAIS--ART-KVIYFE
TPANPNMQMADIAAV-AKLAHQ--H-DI---------TV------VVDNTYCTPYLQRPL
ELGADLVVHSATKYLSGHGDITAGLVI-GRK-ALIDRVRLEGLKDMTGAVMSPQDAA-LL
MRGMKTLTLRMERHCSNAQTIAEYLQQ-HPA--VELINYP-GLPS-----F-PQYDLA--
-Q--Q--Q-M--R-L-P----GGMIAFEL-KG-GISA-----G-RRFMNALQLFS----R
AVSLGDAESLAQHPASMTH-----SSYTPEERA-QYGISEGLVRLSVGLEDIEDLLADIE
QALK--ACA----------------------------------------
>Annotree@>NZ_JYOO01000006.1_162@RS_GCF_000956595.1@p__Firmicutes
------------------------------------------------------------
MK-------------EK------KK---YQFE--------TKA---IH--AGY-E-SKHH
F-DS--LAP-PIYQTSTFTFSSLEQGANRF------SG-AENG-----YVYSRL--SNPT
VTILEERM----------AQLEEGEAALA-----------FGSGMAAVSAVLIGLTKAGD
HILCSKGVYGCTFGLL-EMLEEKYQIHHSFS----NLETEEEILAAIK--EDT-ACIYIE
TPINPTMTLVDLELV-ASIAKQ--K-G--------I-PV------VVDNTFSTPYLQQPL
KLGCDLVIHSATKFIGGHGDVVAGIVV-GNE-EVISVLRKTTQKDI-GGILSPFDAW-LL
LRGLKTLAVRMDRHCENAEHIAKQLSL-HPK--VKAVYYP-GDKK-----S-TAYSLM--
-Q--K--Q-M--K-K-G----GGLLSFEV-KG-GYEE-----T-VKVVNQLKLIS----I
AVSLGDAETLIQHPASMTH-----AVVPEEARK-EMGISNELLRLSVGLEAWEDIMRDLQ
QALD--SI-----------------------------------------
>Annotree@>NZ_JXYA01000005.1_20@RS_GCF_000967655.1@p__Proteobacteria
------------------------------------------------------------
--------------MK-------KL----HDQ--------TNC---IH--GPH-H-FDDP
H-GA--LTA-PLYQSSTFKFKDAAQGAARF------AG-EEAG-----YIYTRL--GNPT
TRELEEKL----------AQLEEMEDAAA-----------TATGMGAVSASVLSFLQQGD
HLIASKALYGCSFALFAHMLP-KFGIEVTFV----DMTDEQALVDALQ--PNS-KMLFAE
TPINPNMTVLDLAML-GQFAQQ--H-K--------L-IS------VIDNTFMTPLLQKPK
HFGIDIVIHSATKYLNGHGDVVAGIVC-GSA-EHIETIKLTVLKDI-GATISPHDAW-LI
NRGLKTLHLRVARHCESAQKVAEFLDS-HPK--VDTVYYP-GLPS-----H-PGYRFL--
-G--E--Q-M--K-G-A----GGVIAFEI-KG-GVSE-----G-EKFINATELCT----L
AVSLGDPETLIQHPASMTH-----SPYTPEERQ-AAGISDGLIRISVGLEAVEDIMEDLE
KAFL--CI-----------------------------------------
>Annotree@>NZ_CP009933.1_2886@RS_GCF_000968375.1@p__Firmicutes_A
------------------------------------------------------------
M-------------E-DI-----KK---MGFN--------TLA---IH--GGH-V-GDKQ
F-GS--LAT-PIYQTSTFIFDSAEQGGKRF------AG-EENG-----YIYSRL--GNPT
CSEVEDKL----------ALLEGAEAAVS-----------TASGMGAISAALWTALKAGD
HVVASDTLYGCTFALLNHGLT-RFGVDVTFV----DATNIEDIKKALK--PNT-KVVYLE
TPANPTLKINDIKKI-STVAHE--N-NK------DC-LV------FVDNTFCTPYIQRPL
ELGADVVVHSATKYLNGHGDVIAGFAV-GKK-EFIDQVKLFGLKDMTGAVLSPFNAY-LI
IRGMKTLPIRMERHCENAMKVAKFLEA-HPA--ISKVYYP-GLES-----F-EYNGLA--
-K--S--Q-M--K-L-P----GAMISFEL-KG-GVAE-----G-ALVMNSLKLAT----L
AVSLGDSETLIEHPASMTH-----SPYSAEERH-AAGISDGLVRLSVGLEDAEDIISDLK
QALD--LIV-K--------------------------------------
>Annotree@>NZ_LATZ01000131.1_199@RS_GCF_000981385.1@p__Firmicutes
-----------------------------------------------------------M
KK-------------ES------K----AHFE--------TIA---IH--AGY-S-PKNY
H-DS--LTP-PIYQTSTFTFSTMEQGASRF------AG-IEDG-----YIYSRL--SNPT
VEVLEERM----------AVLEEGEAALA-----------FGSGMAAVSAALIGLTKKND
HILCSKGVYGCTYGLL-QLLKEKYQIDYSFS----ELSTVDEIISNIQ--ENT-ACIFLE
TPINPTMKLIDLALV-AKIAKE--K-G--------V-KV------VVDNTFLTPYLQKPL
TLGCDLVVHSGTKYIGGHGDVIAGIIV-GGQ-ETIQYLKRTIQKDI-GGIISPFDAW-LL
LRGIKTLAVRMDRHCENAEKLHSCLKG-HSK--IKAVYYP-GDKD-----H-PDYKIM--
-N--R--Q-M--K-K-G----GGVLSFEL-EG-TYED-----A-LKAVNALKLIP----I
AVSLGDAETLIQHPASMTH-----AVVPEEARQ-KMGISNQLLRLSVGLEAWEDIWEDLK
QALD--TLL----------------------------------------
>Annotree@>NZ_CP010975.1_1178@RS_GCF_000981765.1@p__Proteobacteria
------------------------------------------------------------
MK-----S------SNKP----QHF---NHLE--------TRA---IH--AGR-V-GDPS
F-GS--LAT-PIHQTSTFIFDNVQQGSNRF------AG-EEQG-----YIYSRL--GNPT
VRELEQKM----------AALENTEDAAA-----------FGSGMGAVSATLLANLKQGD
HLVASSALYGCSFALINHKFA-DFGINVTFV----DITDEEEVEAAIN--DNT-KLIYFE
TPINPNLVCADMAKI-SEIAKR--H-K--------L-LT------VMDNTFMSPVLQQPT
DYGMDLIIHSATKYLNGHGDVIGGIVC-GSE-ENITHIKMTTQKDM-GATMSPNDAW-LV
TRGLKTLSVRVERHCDNAEKVADYLEA-HGD--IEQVYYP-GLKN-----H-PANHLI--
-G--T--Q-M--K-R-A----GGIIAFEV-AG-GFDD-----A-VRFMNHLELCH----I
AVSLGDAETLIQHPASMTH-----STYTPEERA-EAGISETLIRISVGLEHPEDIIADLE
QALQ--KM-----------KIRVA-------------------------
>Annotree@>NZ_LANI01000009.1_133@RS_GCF_000982415.1@p__Proteobacteria
------------------------------------------------------------
MS------------DVTG-----K----KGFA--------TRA---IH--HAY-N-PLDH
Q-GA--LNP-PVYMTSTFAFDSAAQGGRRF------AE-EEGG-----YIYSRI--SNPT
LALLEERM----------AILEGGEAALV-----------TSSGMGAITSVFWTLVKPGD
EIIVDRTLYGCTFTFFNHGLE-RFGVKVRHV----DLTDPEKLADEIN--DKT-RVVYFE
TPANPNMRVVDIEAI-SKVAHS--K-NA---------TV------VVDNTYCSPYLQRPL
ELGADLVVHSATKYLGGHGDLTAGAIV-GSA-ELMHDIRLIGLKDMTGAVLSPQDAQ-LI
LRGLKTLNLRMDRHCKTAQTVAKYLEN-HKL--VSKVYYP-GLES-----F-EQHAVA--
-K--K--Q-M--S-D-F----GGMIALEL-KG-GLDM-----G-QKMIDACQMIV----R
AVSLGDAETLIQHPATMTH-----STYTEEERL-KYDITDSLVRLSVGLEEEEDILADLD
QALE--IAG-G----GRNVSVMPKS-A----------------------
>Annotree@>NZ_LAYY01000008.1_135@RS_GCF_000986785.1@p__Firmicutes
------------------------------------------------------------
ME-------------KN------KR-----FE--------TDV---IH--MGY-D-SGEN
S-GS--LVP-PLFQSSTFTFANAAQGERRF------AG-EEEG-----YIYSRL--GNPT
VKVLEERM----------AALEGAEKALA-----------FGSGMAAVSSVLFSIVKAGD
HILCSQGVYGCTFGLL-QLMKDKFNVDHDFS----LMESRESVLQAIR--PNT-VCIYIE
TPINPTMRLVDLQMV-AEAAKE--K-G--------I-PV------VVDNTFCSPYLQKPL
EKGCDVVIHSATKYVCGHGDVIAGLAA-GSE-EFMSKVAMTTLKDM-GGVISPFDAW-LL
LRGLKTLHVRMDRHCENAEKLAAYLKA-HHA--VQSVYFP-GNPG-----H-PDYSIA--
-K--K--Q-M--R-R-P----GGLISFTI-KG-TKEN-----A-QAFMDKLKLIK----I
AVSLGDAETLIQHPATMTH-----AVVPREDRE-KMGIDDSLLRLSVGLEAWEDIWGDLE
QALS--AAS-E----KC--------------------------------
>Annotree@>NZ_LAVS01000086.1_154@RS_GCF_000986865.1@p__Proteobacteria
------------------------------------------------------------
MS-----K-------Q-------YS----HPD--------TVC---IH--AGK-T-GLNP
H-GA--LAT-PLYQTSTFVFDSAEQGAARF------AG-EEPG-----YIYTRL--GNPT
TRELELKV----------AALEGMEDAAA-----------TATGMGAVAAATMAFLQQGD
HLIASKAIYGCSFALFNHQFA-RYGIEVSFV----DMTDHEAIKQALQ--ANT-KMIFAE
TPINPTLTVLDLDFI-GRFAKQ--H-R--------L-VS------VIDNTFLTPLLQKPA
DYGIDLILHSATKYLNGHGDVVAGIIV-GST-EHITQIKLTTLKDM-GATISPHDAW-LI
IRGLKTLSVRMERHCQNAQKVAEFLEA-HPA--VGQVYYP-GLKS-----H-PGYKFI--
-G--K--Q-M--K-A-A----GGVLAFEL-KG-SLDD-----G-RYFINQCKLFS----L
AVSLGDAESLIQHPASMTH-----SPYSAEERQ-MAGISDGLIRISVGLEHVEDLIADLT
QALS--LMQ-Q----KQQRSPLSL-------------------------
>Annotree@>NZ_LAHP01000003.1_100@RS_GCF_000987765.1@p__Proteobacteria
------------------------------------------------------------
MQ-----T-------K-------NV----HPY--------TLC---IH--AGK-E-KN-Q
Y-GT--LAT-PLYQTSTFVFDNAEQGAARF------AG-EQEG-----YIYTRL--GNPT
TRELELKV----------AALEGMADAAA-----------TATGMGAVAASTMAFLQQGD
HLIASKAIYGCSFALFNHMFA-RYGIEVSFV----DMTDHTAVAAALK--PNT-RMLFAE
TPINPNLVVLDLAFL-GRFCQQ--H-Q--------L-IS------VVDNTFLTPLLQQPA
KYGIDIVIHSATKYLNGHGDVVAGIIV-ADS-EKIATIKMTTLKDM-GATISPHDAW-LI
IRGLKTLAVRMERHCQNAQQVAEFLEA-HPA--VKEVYYP-GLPS-----H-PGYRFL--
-G--E--Q-M--Q-G-A----GGVLAFEL-NA-SLEQ-----S-RYFINQCKLLS----L
AVSLGDAESLIQHPASMTH-----SPYTAEERQ-MAGISDGLIRVSVGLEHVADIIADLE
QALD--KMQ-K----HG--------------------------------
>Annotree@>NZ_LAHO01000019.1_62@RS_GCF_000987775.1@p__Proteobacteria
------------------------------------------------------------
MQ-----T-------K-------NV----HPH--------TLC---IH--AGK-E-KN-Q
Y-GT--LAT-PLYQTSTFIFDNAEQGAARF------AG-EQEG-----YIYTRL--GNPT
TRELEQKV----------AALEGMDDAAA-----------TATGMGAVAASTMAFLQHGD
HLIASKAIYGCSFALFNHMFA-RYGIEVSFV----DMTDHAAVAAALK--PNT-KMLFAE
TPINPNLVVLDLAFL-GQFCQQ--H-K--------L-IS------VIDNTFLTPLLQQPA
RYGIDIVIHSATKYLNGHGDVVAGIIV-ADR-ETIATIKMTTLKDM-GATISPHDAW-LI
IRGLKTLAVRMERHCQNAQQVAEFLQA-HPA--VKEVYYP-GLPS-----H-PGYRFL--
-G--E--Q-M--Q-G-A----GGVLAFEL-KA-TLEQ-----S-RYFINQCRLLS----L
AVSLGDAESLIQHPASMTH-----SPYSAEERQ-MAGISDGLIRVSVGLEHVADIIADLD
QALE--KMQ-N----QA--------------------------------
>Annotree@>NZ_CP011254.1_2511@RS_GCF_001006005.1@p__Proteobacteria
------------------------------------------------------------
MS------------MQ-S-----K----QAFA--------TRA---IH--HGY-D-PQQF
L-GA--LCP-PVFMSSTFTFPSAEYGGACF------AG-TEPG-----YFYSRI--ANPT
LNLLEQRI----------ANLEGGEAAVA-----------FSSGMGAITACCWTLLAPGD
ELIVDETIYGCTFSYFHHGLA-RYGVNITHV----DLTRPDQLAKAIG--PRT-RLVYCE
TPANPNMRLIDIAAI-AEITHG--QPRA---------QL------LVDNTYCTPYLQQPL
ALGADMVVHSATKYLGGHGDLLAGLVI-AKA-ELAQEIRLVGLKDMTGAVLSAQDAS-LL
LRGLKTLPLRMERHCDNAQQLAELLEQ-HPA--VERVYYP-GLEN-----F-PQHGLA--
-S--Q--Q-M--S-R-P----GGMLAFEL-KG-GMEA-----G-IRFLNGLNLIL----R
AVSLGDCESLAQHPASMTH-----SAYSAEERR-RHHISDGLIRLSAGLEDVEDLKADIN
QALA--RCQ----------------------------------------
>Annotree@>NZ_LBBT01000052.1_14@RS_GCF_001006285.1@p__Firmicutes_A
------------------------------------------------------------
M-------------E-NL-----KN---KKFA--------TKA---IH--GGH-K-KDPV
S-GA--LTT-PIYQTSTFVFDSAEQGGRRF------AL-EEDG-----FIYSRL--GNPT
NAQLEEKM----------ALLENGEACMS-----------TGSGIGAITSALWTALKAGD
HIVASKTLYGCTYAMLNHGIS-RYGVEVTFV----DATNLDEVKGAMK--ENT-KVVYLE
TPANPDLKLVDIEAI-SKIAHT--V--E------GC-MV------FVDNTFCTPYLQRPL
ELGADVVVHSATKYLNGHGDVIAGFVI-GKK-DFITQVRLFGVKDMTGSVLSPFDAY-LI
LRGMKTLQIRMDRHTKNAIEVAKFLES-HAN--VEAVSYP-GLES-----F-PQYELA--
-K--K--Q-M--D-M-P----GGMIAFEV-KG-GLEG-----G-KKLLNSLELCT----L
AVSLGDCETLIQHPASMTH-----SPYTQEERA-EAGISEGLIRISVGLEDAEDIIADLK
QGLD--RL-----------------------------------------
>Annotree@>NZ_JSWU01000026.1_49@RS_GCF_001006565.1@p__Proteobacteria
------------------------------------------------------------
MH-----D------Y-T------NK--GYD----------TKI---VH--AGQ-Q-ADPL
T-GA--LST-PIYQTSTFVFDSAAQGAARF------AL-EEEG-----YIYSRL--GNPT
NAALEEKM----------RVLENGEAALA-----------TSSGIAAISTTILTMCGQGD
HIVASDTLYGCTYALLSHTLP-KFGIEVTFV----RANDPANIKAAMK--PNT-KMVYVE
TPANPTLAMIDLEAA-ANVAHE--G-G--------A-ML------VVDNTFMSPYCQRPL
ELGADIVVHSVTKYINGHGDVIGGVIV-GPA-DFLTQARLVGVKDITGGVMSPFNAW-LT
LRGLKTLHVRMERHCSNAMKVAKYLES-NPN--VEAVFYP-GLPS-----H-PQHELA--
-K--K--Q-M--S-N-F----GGMISFEI-KG-GIEA-----G-RKVMDAVELCM----L
AVSLGDTETLIQHPASMTH-----SPVPAEERL-KAGITDGLIRISVGLETPEDIIADLE
QAIA--KAV-A--------------------------------------
>Annotree@>NZ_CP011412.1_69@RS_GCF_001007875.1@p__Proteobacteria
------------------------------------------------------------
MSR--S---------TDD-----R----RGFS--------TRA---IH--HGY-D-AYAG
D-GA--LNP-PVYMSSTYTFPTVADGSARF------AG-EQVG-----YVYSRV--GNPT
TALLEQRI----------AELEGGEAALV-----------TGSGMGATTSLLWTLLKPGD
EVIADKTLYGCTYAYFNHGLA-RFGVKITHI----DLTEPDNLARAIS--EKT-RLIFFE
TPANPNMRLVDIAAV-ATIARS--H-DA---------KV------VVDNTYCTPYLQRPL
ELGADYVVHSATKYLGGHGDLIAGAIV-GPK-ESLDEVRFYGLKDMTGAVLSSQDAF-LV
LRGLKTLALRMDRHCQNAQGIAEFIAD-HPK--VEVCHFP-GLAS-----F-PQRELA--
-E--R--Q-M--S-A-P----GGMVAFEL-KG-GLEA-----G-CRFMNALQLIT----R
AVSLGDAESLAQHPASMTH-----SVYTPEERA-AHLINEGLVRLSAGLEDLDDLLGDID
QALA--NV-----------------------------------------
>Annotree@>NZ_CP011663.1_20@RS_GCF_001020205.1@p__Firmicutes_A
------------------------------------------------------------
ME-----N---------I-----EK---MGFA--------TKA---IH--GGH-I-GDKQ
F-GS--LAT-PIYQTSTFIFDSAEQGGRRF------AG-EESG-----YIYSRL--GNPT
STEVENKL----------ALLEGGEAAVV-----------AASGMGAIAASLWSALKSGD
HVVASDTLYGCTFALLNHGLT-RYGVEVTFV----DVSNLDEVKNALK--PNT-KVVYLE
TPANPTLKVTDIRKI-SNMVHE--S-NK------EC-FV------FVDNTFCTPYIQRPL
ELGADVVVHSATKYLNGHGDVIAGFAV-GKE-EFINQVKLFGIKDMTGSVTGPFESF-LI
IRGMKTLQLRMEKHCKNAMEVAKFLEA-HPA--VEKVYYP-GLES-----F-QYYQLA--
-R--E--Q-M--K-L-P----GAMISFEL-KG-GVEE-----G-KIVMNNVRLAT----L
AVSLGDSETLIQHPASMTH-----SPYTAEERK-AAGISDGLVRLSVGLEDAEDIINDLK
QALD--LIV-K--------------------------------------
>Annotree@>NZ_LCZB01000050.1_45@RS_GCF_001020715.1@p__Proteobacteria
------------------------------------------------------------
MN-----N------KNS------D----LGFS--------TRA---IH--HGY-N-PQEH
Q-GA--LIP-PIYLTSTFTFATAEYGAGCF------AG-QEPG-----YFYTRI--GNPT
LALLEARM----------AALENGEAAVA-----------FGSGMGAIAATLWTLLRPGD
EIIVCRTLYGCTFALLHHGLA-EFGVKVRHV----DLSDLGNLRAAIS--PAT-RMIYCE
SPANPNMQLVDIAAV-AEIARQ--HPRI---------TF------AVDNTYCTPYLQRPL
ELGADLVLHSATKYLNGHGDITAGVVV-TRQ-SLAERIRLEGLKDMTGAVLSPQDAF-LL
MRGLKTLALRMERHCSSAQAIAEYLQQ-QPQ--VQWVAYP-GLPS-----F-AQHALA--
-Q--Q--Q-M--K-L-P----GGMIAFEL-KG-GLAT-----G-IRFINALQLFS----R
AVSLGDAESLAQHPASMTH-----STYSPEERV-EHGIAEGLIRLSVGLEDVADLLADIA
QALD--ACA-Q----P---A-T--PHLEAIPRI---GKALP--------
>Annotree@>NZ_LDNB01000015.1_148@RS_GCF_001026695.1@p__Firmicutes
---------------------------MLGAHFYGCPNDMSAMSYFISNLGNAHKWEEFT
LE-------------KK------K----SRFE--------TEV---IH--AGY-S-NDEH
Q-GS--LVP-PLYQTSTFTFANAEQGERRF------AG-KEEG-----FIYSRL--GNPT
VKILENKI----------AVLEKGEAALA-----------FSSGMAAVSAVLMALTKTGD
HILCSQGVYGCTFGLM-ELLKDKYGIGHDFS----LMDSKETLENDIL--PNT-ACIYIE
TPINPTMKLVDLEMA-ARIARE--K-G--------I-PV------VVDNTFCSPYLQTPI
VLGCDIVIHSATKYICGHGDVIAGLVI-GKK-EFIETVSRTTQKDI-GGIISPFDAW-LL
LRGIKTLPVRMDRHSANAAHLFEFLRK-HEK--VDSIYFP-GDPE-----H-LDYGIM--
-K--K--Q-M--K-Q-P----GGLISFTI-KG-TKET-----A-QKFINHLQLIK----I
AVSLGDAETLIQHPATMTH-----AVVPEEERR-KMGIENTLLRLSVGLEAWEDIREDLE
QAFD--KI-----------------------------------------
>Annotree@>NZ_LAQL01000012.1_65@RS_GCF_001026905.1@p__Proteobacteria
------------------------------------------------------------
MS------------DVAG-----K----KGFA--------TRA---IH--HAY-N-PLDH
Q-GA--LNP-PVYMTSTFAFDSAAQGGRRF------AE-EEGG-----YIYSRI--SNPT
LALLEERM----------AILEGGEAALV-----------TSSGMGAITSVFWTLVKPGD
EIIVDRTLYGCTFTFFNHGLE-RFGVKVRHV----DLTDPAKLADAIS--DKT-RVVYFE
TPANPNMRLVDIEAI-SRIAHT--K-NA---------TV------VVDNTYCSPYLQRPL
ELGADLVVHSATKYLGGHGDLTAGAIV-GSA-ELMRDIRLIGLKDMTGAVLSPQDAQ-LI
LRGLKTLSLRMDRHCKTAKTVARYLEN-HKL--VSKVYYP-GLES-----F-EQHDVA--
-K--K--Q-M--S-D-F----GGMIALEL-KG-GLDM-----G-QKMIDACQMIV----R
AVSLGDAETLIQHPATMTH-----STYTEEERL-KYDITDSLVRLSVGLEEEEDILADLD
QALE--IAG-G----GRNVSVMSKS-A----------------------
>Annotree@>NZ_LDXJ01000058.1_4@RS_GCF_001029295.1@p__Firmicutes_B
------------------------------------------------------------
MH--------------DH-----AQ---DGFG--------TLA---IH--GTH-R-KN-P
A-GA--LAT-PIYQTATFVFDSAEQGGKRF------AG-KEDG-----YIYSRL--GNPT
NAELEEKV----------ALLEGAEACIS-----------TASGMGAISALMWTVLRAGD
HIVAAKTLYGCTFALLNHGLT-RFGVEVTFV----DATDPENIRQAMK--ENT-RVVYLE
TPANPTLEISDIRAI-SSIAHR----NP------GC-ML------VVDNTFCTPYLQQPL
ALGADAVVHSATKFLNGHGDVIAGFVA-GGK-ELIDQVRLVGVKDMTGAVLSPFEAF-LL
LRGLKTLEVRMDRHCSNALAVAKVLEG-HPA--VERVYYP-GLES-----F-AQHDLA--
-Q--K--Q-M--R-L-P----GAIIAFEI-KG-GVEE-----G-KAVMNNVHLAS----L
AVSLGDAETLIQHPASMTH-----SPYTEEERR-QAGISDGLIRLAVGLETVDDIIMDLK
QALD--AIS----------------------------------------
>Annotree@>NZ_KQ089823.1_224@RS_GCF_001037495.1@p__Proteobacteria
------------------------------------------------------------
MS-----D------C-R------TY--GFN----------TQI---VH--AGQ-Q-PDPS
T-GA--LST-PIFQTSTFVFDSAEQGAARF------AL-EESG-----YIYTRL--GNPT
TDALEKKL----------AVLEKGDAALA-----------TASGISAITTSLLTLCQQGD
HIVSASAIYGCTHAFLSHSMP-KFGINVSFV----DAAKPDEIRAAMR--PET-KVVYIE
TPANPTLSLVDIETV-AGIAHQ--Q-G--------A-LL------VVDNTFMSPYCQQPL
QLGADIVVHSVTKYINGHGDVIGGIIV-GKQ-DFIDQARFVGLKDITGGCMSPFNAW-LT
LRGVKTLGIRMERHCENALKIARFLEG-HPS--ITRVYYP-GLPS-----H-PQYELG--
-K--R--Q-M--S-L-P----GGIISFEI-AG-GLEA-----G-RRMINSVELCL----L
AVSLGDTETLIQHPASMTH-----SPVAPEERL-KAGITDGLIRLSVGLEDPEDIINDLE
HAIR--KAT-F--------------------------------------
>Annotree@>NZ_LDUE01000021.1_138@RS_GCF_001038485.1@p__Firmicutes
------------------------------------------------------------
MA-------------RS------Y----KHME--------TSV---IH--EGY-D-SKDM
L-GS--LTT-PLFQTSTFTFESAEQGERRF------AG-DEDG-----YIYTRL--GNPT
VTVLEERI----------AALENGERGLA-----------FGSGMAAVSAILIALTKAND
HVLCSSGLYGCTFGLL-TMMKEKYNITHDFS----TMETEDDVRAHIK--PET-VCIYVE
TPINPTMKLIDLEMV-ARVAKE--Y-G--------I-PV------VVDNTFASPYLQKPL
DLGCDVVVHSATKYIGGHGDVIAGLAV-GKK-EFLDEVAMTTLKDI-GGVMAPFDAW-LL
LRGLKTLPVRMDRHCDNAEEIFKRLKD-HPN--VANVYYP-NDVT-----H-SDYPIM--
-K--K--Q-M--R-R-G----GGVISFEI-IG-TKKD-----A-QGFLNNLDFLK----I
AVSLGDAETLIEHPATMTH-----AVVPEEFQQ-HMGITDQLIRLSVGLEAWQDIWADLE
QALD--KIS-V----SSDAYSKVLESR----------------------
>Annotree@>NZ_CP011803.1_8@RS_GCF_001038625.1@p__Firmicutes_A
------------------------------------------------------------
M-------------K-DI-----KK---MGFN--------TLA---IH--GGH-V-GDKQ
F-GS--LAT-PIYQTSTFIFDSAEQGGKRF------AG-EENG-----YIYSRL--GNPT
CSEVEDKL----------ALLEGGEAAVS-----------TASGMGAISAALWTALKAGD
HVVASDTLYGCTFALLNHGLT-RFGVDVTFV----DATNIEDIKKALK--PNT-KVVYLE
TPANPTLKINDVKKI-STVAHE--N-NK------DC-LV------FVDNTFCTPYIQRPL
ELGADVVVHSATKYLNGHGDVIAGFAV-GTK-EFIDQVKLFGLKDMTGAVLSPFNAY-LI
IRGMKTLPIRMERHCENAMKVAKFLEA-HPA--VSKVYYP-GLEN-----F-EYHDLA--
-K--S--Q-M--K-L-P----GAMISFEL-NG-GVAE-----G-ALVMNSLKLAT----L
AVSLGDAETLIEHPASMTH-----SPYSAEERH-AAGISDGLVRLSVGLEDVEDIINDLK
QALD--LIV-K--------------------------------------
>Annotree@>NZ_LDWH01000013.1_117@RS_GCF_001038695.1@p__Firmicutes
------------------------------------------------------------
MK-------------ER------KR-----FE--------TRV---IH--EGY-S-SVEH
S-DS--LAP-PLYQTSTYTFQTAKQGERRF------AG-DEEG-----YIYSRL--GNPT
VSILEERM----------ASLEGGEAALA-----------FGSGMAAVSAVLFSLTKAGD
HIVCSQGVYGCTFGLL-ELMEEKFGISHDFS----PMDTEEEIRSKLT--DRT-TCIYVE
TPINPTMQLIDLELV-STIAKE--K-G--------I-PV------VVDNTFCSPYLQRPL
EFGCDLVIHSATKYIGGHGDVIAGIVV-GNQ-ERMSTIRMTTQKDI-GGIISPFDAW-LL
LRGLKTLAVRMDRHCESASKVAEQLKH-HPL--VETVIFP-GQVE-----H-PQHHIM--
-T--K--Q-M--K-K-P----GGMISFTI-KG-GKED-----A-QRLMDELKMIK----I
AVSLGDAESLIQHPATMTH-----AVVPEEMRM-KMGITDTLLRLSVGLEAYEDIWEDLE
NALN--RIG-K--------------------------------------
>Annotree@>NZ_LDWQ01000048.1_43@RS_GCF_001038755.1@p__Firmicutes
------------------------------------------------------------
MD-------------RN------HR---FNFE--------TQV---IH--EGY-D-AESF
K-GS--LAP-PIFQTSTFTFETAQQGEKRF------AG-EEEG-----YIYSRL--GNPT
VKMLEERM----------AALEKGEAALA-----------FGSGMAAVSAVLFALTKTGD
HILCSQGVYGCTFGLL-EMMEEKYKISHDYS----DMESKQQLLDQIK--PET-VCIYVE
TPINPTMKLVDLKMV-AEVGRE--K-G--------I-PV------VVDNTFCSPYLQNPI
ELGCDIVIHSATKYIGGHGDVIAGLVV-GSK-EFLDEVRMTTQKDI-GGIISPFDAW-LL
LRGLKTLAVRLDRHCDNAEQLASYLLA-HPK--VEKVYFP-GDSS-----N-TDFDIA--
-Q--K--Q-M--R-K-P----GGMISFTL-KG-DKET-----A-QEFMNRLNLIK----I
AVSLGDAETLIQHPATMTH-----AVVPKEYRE-KMGIEDTLLRLSVGLESWEDIREDLS
RALE--EV-----------------------------------------
>Annotree@>NZ_LELK01000004.1_1144@RS_GCF_001039475.1@p__Firmicutes
------------------------------------------------------------
MT-------------DN------HR-----FE--------TRT---IH--DGY-E-DKSH
H-NS--LAA-PIYQTSTFTFETAEAGERRF------AG-EDPG-----YIYSRL--GNPT
VRMLEERI----------ASLENAEAGLA-----------FGSGMAAVSAVLLNLVKSGD
HILCSEGVYGCTFGLL-KMLEGKFSIDHDLL----PLDSVEQIRSAIR--PTT-TVIYIE
TPINPTLKLIDLEMI-VSVAKE--Y-G--------I-QV------VVDNTFSTPYLQRPL
EFGCDIVLHSATKYIGGHGDVVAGLVA-GSK-DAMTSIAKSTQKDI-GGILSPFDAW-LL
LRGLKTLPLRMDRHCANARSIVENLSS-HPR--VKKVMYP-GTET-----S-PSYAIA--
-K--K--Q-M--K-Y-P----GGLISFEL-DG-GKQE-----A-QEFMNKLKMIK----I
AVSLGDAETLIQHPSTMTH-----AVVPEGERR-RMGISDSLIRLSIGLEAWEDIWEDVL
QALE--A------------------------------------------
>Annotree@>NZ_JYKY01000008.1_111@RS_GCF_001042985.1@p__Proteobacteria
------------------------------------------------------------
MN-----D------KKN------E----FGFS--------TRA---IH--HGY-N-ALEN
Q-GA--LIP-PIYLTSTFAFPTAEYGAACF------AG-EEDG-----HFYTRI--SNPT
LALLEARM----------ATLENGEAGIA-----------FSSGMGAIATTFWTLLRPGD
ELIVSRTLYGCTFALLHHGIG-EFGIKVKHV----DMTDMQALEAAIS--PAT-RMIYFE
TPANPNMQLVDIAAV-ARVAHA--HPDI---------TV------VIDNTYCTPYLQRPL
ESGADVVVHSATKYLSGHSDITAGIVV-TSQ-ALASRIRLQGLKDLTGAVLSPHDAY-LL
MRGLKTLALRMDRHCSSAQVIAQYLEN-HPA--VKSVSYP-GLPS-----F-AHYELA--
-K--F--Q-M--R-Q-P----GGMIAFEL-KG-GLEA-----G-RHFMNALQLIS----R
AVSLGGAESLAQHPASMTH-----SAYTREERA-RHDISEGLVRLAIGLEDVEDLLADVE
QALT--YNA----------------------------------------
>Annotree@>NZ_JYKZ01000006.1_19@RS_GCF_001043005.1@p__Proteobacteria
------------------------------------------------------------
MN-----D------KNN------N----FGFS--------TRA---IH--HGY-N-ALEN
H-GA--LIP-PIYLTSTFAFASVEYGAACF------AG-EESG-----HFYTRI--SNPT
LALLESRM----------AALENGEAGVA-----------FSSGMGAIAATFWTLLRPGD
EIIVNRTLYGCTFALLHHGIG-EFGVVVKHV----DMSNPADLEAAIS--PAT-RMIYFE
TPANPNMQLVDITAV-SQIAHT--HGDI---------IV------VIDNTYCTPYLQRPL
ELGADVVVHSATKYLSGHSDITAGMVV-TSQ-LLADRIRLQGLKDLTGAVLSPNDAH-LL
MRGIKTLALRMDRHCSSAQVIAHMLQD-HPA--VEWVAYP-GLPS-----F-AQYALA--
-S--R--Q-M--K-L-P----GGMIAFEL-KG-GMAA-----G-QRFMNALQLFS----R
AVSLGGAESLAQHPASMTH-----STYTLEERA-RHGISEGLVRLAVGLEDIADLLADIE
QAMK--AMA----------------------------------------
>Annotree@>NZ_JYLF01000005.1_321@RS_GCF_001043055.1@p__Proteobacteria
------------------------------------------------------------
MN-----D------KKN------E----FGFS--------TRA---IH--HGY-N-ALEN
N-GA--LIP-HIYLTSTFAFASTEYGAACF------AG-QESG-----HFYTRI--SNPT
LALLESRL----------ATLENGEAGVA-----------FSSGMGAIATTFWTLLRPGD
ELIVSRTLYGCTFALLHHGIG-EFGINVKHV----DMANLVELEAAIT--PST-RMIYFE
TPANPNMQLVDIAAV-SSLAHS--HPDI---------TV------VIDNTYCTPYLQRPL
EMGADIVVHSATKYLSGHSDITAGIVV-ARQ-ELANRIHLQGLKDLTGAVLSPHDAY-LL
MRGLKTLALRMDRHCSSAQLIAQYLEN-HPA--VESVFYP-GLPS-----F-AQYALA--
-S--R--Q-M--K-K-P----GGMIAFEL-KG-GLEA-----G-RRFMNALQLIS----R
AVSLGGAESLAQHPASMTH-----SAYTQEERA-RHDISEGLVRLAIGLEDVEDLLADID
QAME--RCT----------------------------------------
>Annotree@>NZ_CVRZ01000012.1_131@RS_GCF_001049975.1@p__Proteobacteria
------------------------------------------------------------
MT-----Q------D--------N----KHFN--------TQA---IH--YGY-S-PLDS
Q-GA--LVP-PVFQTSTFVFPTAQYGADCF------AG-RRKG-----HFYSRI--SNPT
LNLLEKRL----------AQLEGGEGAVV-----------FSSGMGAITSTCWSLLQPGD
ELIADMTLYGCTFTFFNHGLA-KFGVKIKHV----DLTNLEKLKEAIT--EKT-KLIFFE
TPANPNMRISDIEKI-SEIAHQ--H-NI---------SV------IVDNTYCSPYLQQPL
KLGADIIVHSMTKYLSGHGDVTAGAII-TTH-ELADKIRVEGLKDMTGACLSPHDAS-LI
LRGIKTLGIRMEQICQNTQRIAQYLED-NPK--VETIYYP-GLTS-----F-PQYELA--
-K--R--Q-M--R-L-A----GGMIAIEL-KG-GIKA-----G-REFLNRLNLFS----R
AVSLGDCESLAQHPATMTH-----ATYSAEERQ-RHGISDGLVRLSIGLEDVDDLIADLE
QALA---------------------------------------------
>Annotree@>NZ_LFMW01000022.1_10@RS_GCF_001050345.1@p__Proteobacteria
------------------------------------------------------------
MN-----N------KHN------A----FGFS--------TRA---IH--HGY-D-PQDH
H-GA--LVP-PIYLSATFAFPTVEYGAACF------AG-EENG-----HFYTRI--SNPT
LALLESRM----------ATLENGEAAIA-----------FSSGMGAIAATFWTLLRPGD
EVIVSQTLYGCTFALLHHGIG-EFGIKVRHV----DLTDLAALRDALS--PAT-RMIYFE
TPANPNLQLVDIAAV-AAIAHQ--QPNV---------TV------VVDNTYCTPYLQRPL
DLGADVVVHSATKYLSGHGDITAGIAV-SNQ-ALAQRIRLQGLKDLTGAVMSPQDAS-LL
MRGLKTLALRMDRHCSNAQAVAEALQA-HPA--VVRVTYP-GLRS-----F-PQYELA--
-A--R--Q-M--R-M-A----GGMIAFEL-KG-GIET-----G-RRFMNALKLFS----R
AVSLGDAESLAQHPASMTH-----STYTPEERA-RHGISEGLVRLSVGLEDVADLLADVQ
QALA--KCM-R--------A-VPRHAAMAEQAV---R------------
>Annotree@>NZ_CPYD01000014.1_85@RS_GCF_001112925.1@p__Proteobacteria
------------------------------------------------------------
MF------------SK-K-----S----PDFS--------TQA---IH--YGY-D-PKDH
L-GA--LSP-PVYMSSTFTFPSAEYGGACF------AG-TQKG-----YFYSRI--SNPT
LDLLERRI----------AVLEEGDAGVA-----------FSSGMGAITACCWTFLKPGD
EIIVDQTIYGCTYAYFHQGLA-RFGIKVTHV----DLTEPQKLLAAIS--RQT-RMVYCE
TPANPNMRLVDIAAI-SHITHS--V-GA---------IF------LVDNTYCTPYLQKPL
TLGADIVVHSATKYLGGHGDLLAGLVV-ARQ-ELAEPIRMIGLKDMNGAVLSAQDAA-LL
LRGMKTLAVRMDRHCDSAQVIAEMLNN-HPS--VERIYYP-GLKN-----F-PQYALG--
-Q--R--Q-M--R-R-S----GGMIAFEL-CG-GLEA-----G-IAFLNALKLIY----R
AVSLGDCESLAQHPASMTH-----SVYTPEERK-RHLISDGLIRLSVGLEGVDDIKQDLL
QALE--HLG-N----THAKARNLER-YAQ--------------------
>Annotree@>NZ_CQAW01000008.1_45@RS_GCF_001123825.1@p__Proteobacteria
------------------------------------------------------------
MS------------MQ-S-----A----KSFS--------TQA---IH--YGY-H-PQEH
L-GA--LSP-PVYMSSTFTFPSAEYGGACF------AG-TEKG-----YFYSRI--SNPT
LDLLERRI----------AILEGGEAAVS-----------FSSGMGAITACCWTFLKPGD
EIIVDQTIYGCTYAYFHHGLA-RFGVKITHV----DLTDSRKLAAAIS--EQT-RLVYCE
TPANPNMRIVDIAAL-SQITRA--N-DA---------LF------IVDNTYCTPYLQTPL
ALGADIVVHTATKYLGGHGDLLAGLVV-TRK-NLADQIRLVGLKDMNGAVLSAQDAA-LI
LRGMKTLAVRMERHCASAQTIAEKLSQ-HPL--VEQIYYP-GLPN-----F-PQHELV--
-K--R--Q-M--T-G-A----GGMIAFEL-RG-GMAA-----G-IAFLNALQLIY----R
AVSLGDCETLAQHPASMTH-----SSYTPEERR-HHLISDGLIRLSVGLEDVEDLLNDLL
QALE--VAK-T----IHG---NAEL-IAD--------------------
>Annotree@>NZ_CWHU01000005.1_182@RS_GCF_001182725.1@p__Firmicutes_A
------------------------------------------------------------
MT-----E------N--------KK---RSFA--------TET---IH--AGA-I-KD-T
Y-GS--LGL-PIYQTSTFIFENAEQGGRRF------AL-EEEG-----FIYSRL--GNPT
NDALEKKL----------AALEGAEAAVS-----------TSSGMGAITSSIWPFIKAGD
HILACATLYGCTFAFLNE-IK-KFNIDVEFI----DMTDLEEVKAHLK--ENT-RIVYLE
TPANPTLDIIDIEEV-VKLAKK--N-SK------DT-MV------IADNTFATPYLQNPL
KLGVDIVVHSATKYLNGHGDVIAGFSC-GSK-ELMTQVRLVGQKDFTGSVLSAHDAF-LI
FRGMKTLEVRMKQHVANTKKVVEALQK-HKN--VEKVYYP-GLED-----F-KNHEVA--
-K--K--Q-M--K-D-Y----GAMVTFEV-KG-GIEA-----G-RCVMNNVKLCS----L
AVSLGDAETLIEHPATMTH-----STYTEEALK-EAGIAPGLIRLSVGLEDADEIIEDLN
QALD--LI-----------------------------------------
>Annotree@>NZ_CWHU01000003.1_167@RS_GCF_001182725.1@p__Firmicutes_A
--------------------------------------------------------KGLK
KE-----K------K-K------KI--FFE----------KKK---IH--AGA-I-KD-T
Y-GS--LGL-PIYQTSTFIFENAEQGGRRF------AL-EEEG-----FIYSRL--GNPT
NDALEKKL----------AALEGAEAAVS-----------TSSGMGAITSSIWPFIKAGD
HILACATLYGCTFAFLNE-IK-KFNIDVEFI----DMTDLEEVKAHLK--ENT-RIVYLE
TPANPTLDIIDIEEV-VKLAKK--N-SK------DT-MV------IADNTFATPYLQNPL
KLGVDIVVHSATKYLNGHGDVIAGFSC-GSK-ELMTQVRLVGQKDFTGSVLSAHDAF-LI
FRGMKTLEVRMKQHVANTKKVVEALQK-HKN--VEKVYYP-GLED-----F-KNHEVA--
-K--K--Q-M--K-D-Y----GAMVTFEV-KG-GIEA-----G-RCVMNNVKLCS----L
AVSLGDAETLIEHPATMTH-----STYTEEALK-EAGIAPGLIRLSVGLEDADEIIEDLN
QALD--LI-----------------------------------------
>Annotree@>NZ_LFZV01000001.1_3567@RS_GCF_001183965.1@p__Firmicutes
------------------------------------------------------------
MR-------------KE------Y----KHFE--------TAA---VH--AGY-D-TKKH
V-GS--LST-PIYQTSTFTFDTAEQGEARF------AG-TEEG-----YIYSRL--GNPT
VQALEEKV----------AVLEGAEDCAA-----------FASGMGAVSAVLIELSKAND
HILCSLGVYGCTFDLL-VLLKDKYAIDYDFS----PMESEEQIRNSIR--PET-TCIFVE
TPINPTMRVIDLEMV-SRVAKE--Y-G--------I-PV------VVDNTFPSPYLQSPL
ALGCDVALHSATKYIGGHGDVVAGLVA-GKK-SFITNLKKNSLKDI-GSIMSPFDAW-LL
LRGLKTLPVRMDRHSENAIKINEQLLN-HPQ--VGQVYFP-WNKD-----N-AGHEAA--
-I--K--Q-M--K-Q-P----GGVISFELKEG-GKRE-----A-QAFLNKLQLIK----I
AVSLGDVETLISHPASMTH-----AVIPEKDRL-SMGVTDQLIRLSVGLESWEDIWADIE
QALE--G------------------------------------------
>Annotree@>NZ_LFZW01000001.1_519@RS_GCF_001183985.1@p__Firmicutes
-----------------------------------------------------------M
MK-------------EK------Y----KHIE--------TKV---IH--EGY-D-SKQH
M-GS--LTA-PIFQTSTFVFENAEQGERRF------AG-EEEG-----YIYSRL--GNPT
VRVLEERI----------AMLEGGEAGLA-----------FGSGMAAVSAVLLALTKAND
HIICSQGLYGCTFGLL-HLMKEKYHITHDFS----EMLTEGQIETLIR--PET-TCIYVE
TPINPTMKMIDLEMV-AKVAKK--H-H--------I-QV------VVDNTFSSPYLQTPL
ALGCDIVLHSATKYICGHGDVVAGLVV-GTQ-EFISKMARTTQKDI-GGIISPFDAW-LL
LRGLKTLPVRMDRHSYNAEKLFKKLKQ-HPS--VAEVYYP-GDTE-----H-PEYNIT--
-Q--K--Q-M--K-A-G----GGLISFEI-KG-DKQA-----A-QKMLNSLQLIK----I
AVSLGDAETLIQHPATMTH-----SSVPVDSRL-SMGITDQLIRLSVGLENWEDLWEDLN
EALN--RIR-A--------------------------------------
>Annotree@>NZ_CP016540.2_1190@RS_GCF_001186155.3@p__Firmicutes
------------------------------------------------------------
MK-------------EK------E----MKIE--------TAV---IH--KGY-D-SSNH
H-DS--LVT-PLYQTSTYSFANAEQGEDRF------AG-NSEG-----NIYSRL--GNPT
VRVLEERM----------TEIEGGQGALA-----------FGSGMASVSAILIYLTKAGD
HVLCSRGIYGCTFGLL-EIMEEKYGITHDLV----SMTTEEEVEKAIR--PET-VCIYVE
TPINPTMELVNLEAV-VAVANK--H-N--------I-RV------IVDNTFCSPYLQNPI
RMGADFVLHSATKYLNGHGDVVGGVLV-GSDAEEMQHIRMTVQKDV-GGIMSPFDAW-LL
LRGLKTLHVRMDRHVSNAKTIVAFLKQ-QEI--VENIYYP-FDEN-----H-PQVDIA--
-K--R--Q-M--R-E-G----GGLISFEI-RG-GKKE-----A-QAFLNALSLIK----I
AVSLGDAETLIQHPATMTH-----AVVPPESRQ-AMGISDSLLRLSIGLEHTDDLVNDLS
KAFE--QVK-P-------K-LQEI-------------------------
>Annotree@>NZ_CP011507.1_484@RS_GCF_001186335.1@p__Proteobacteria
------------------------------------------------------------
MN-----N------KHN------A----FGFS--------TRA---IH--HGY-D-PKDH
H-GA--LVP-PIYLSATFAFPTAEYGAACF------AG-EASG-----HFYTRI--SNPT
LALLESRM----------ATLENGEAAVA-----------FSSGMGAIAATFWTLLRPGD
EVIVSQTLYGCTFALLHHGIG-EFGIKVRHV----DLTDLAALQAALC--PAT-RMIYCE
TPANPNLQLVDIAAV-AALAHQ--QPNV---------TV------VVDNTYCTPYLQRPL
DLGADVVVHSATKYLSGHGDITAGIAV-SNQ-TLALRIRLQGLKDLTGAVMSPQDAS-LL
MRGLKTLALRMDRHCSNAQAVAEALQA-HPA--VERVTYP-GLRS-----F-PQYALA--
-T--R--Q-M--K-M-P----GGMIAFEL-KG-GIEM-----G-RRFMNALKLFT----R
AVSLGDAESLAQHPASMTH-----STYTPEERA-RHGISEGLVRLSVGLEDVADLLADVQ
QALA--KCA-R--------A-APRRTPLVSV------------------
>Annotree@>NZ_CP012160.1_323@RS_GCF_001187845.1@p__Proteobacteria
------------------------------------------------------------
M------R------N-HP-----N-----SFS--------TMA---IH--HGY-N-PMDN
E-GA--LTP-PLHLTSTFVFETAEAGGNMF------AG-EQTG-----HIYSRI--SNPT
NDLLERRI----------AVLEGAEAGLA-----------LASGMGAITATLWTLIAPGD
EIILDKTLYGCTFSFMHHGLA-KFGVTVTHV----DLTQPENLKAAMS--NRT-KVVYFE
TPANPNMRLVDIAAV-ADIAHA--G-GA---------HV------VVDNTYATPYLTQPI
KHGADIVLHSATKYLGGHGDVVAGLLV-GSA-EMVADIRLQGMKDMTGAVIAPFNAM-LI
LRGLKTLELRMDRHCSSAATVAQMLEA-SPT--VQKVWYP-GLES-----F-EQHELA--
-Q--Q--Q-M--S-Q-F----GGMIAFEL-TG-GKQA-----G-IEMMNRLELIS----R
AVSLGDAETLVQHPASMTH-----STYTTEELA-EHGISEGLVRLSIGLEGVDDILMDLA
QAMP------K----S-SIKNAA--------------------------
>Annotree@>NZ_LN851186.1_695@RS_GCF_001243895.1@p__Firmicutes
------------------------------------------------------------
MD-------------KK------Y----KHFE--------TAV---IH--HGY-D-SKQH
A-GS--LSV-PLYQTSTFTFENAEQGEQRF------AG-EADG-----FIYSRL--GNPT
VRVLEEKM----------AILEGGEAALA-----------FGSGMAAVSAVLLSLTKAGD
HIICSQGLYGCTFGLL-QLMEEKYNISHSFS----WLSNEEELRQLIT--PQT-SCMYIE
TPINPTMKVIDLSMV-AAVAKE--H-N--------I-PV------IVDNTFSTPYLQKPL
ELGCDIVLHSATKYIGGHGDVVAGVVV-GSR-ERMEHIRGTTQKDI-GGIISPFDAW-LL
TRGLKTLPVRMDRHCENAEKIFSRLKE-HKR--VKAVYFP-GDEE-----H-PDFLIT--
-Q--K--Q-M--R-K-G----GGLISFEM-NG-SKKD-----A-QRFLNALQLIK----I
AVSLGDTETLIQHPATMTH-----SVIPLANRL-EMGISDQLIRLSVGLEAWEDIWEDLK
QALD--SLA----------------------------------------
>Annotree@>NZ_LN868937.1_398@RS_GCF_001244735.1@p__Firmicutes
------------------------------------------------------------
MT-------------NE------N----RI-E--------TTL---IH--EGY-S-SKEF
S-DS--LSP-PIFQSSTYVFDTAEQGEMRF------RG-EEKG-----FIYSRL--GNPT
VRILEERM----------AVLEKGEAALA-----------FGSGMAAVSAVLFHLIKSES
HILCSRGVYGCTFGLL-EMLEDKFSVTHTFS----SMQTADDIEAAIT--DMT-TCIYIE
TPINPTMELIDIELV-SRVAKK--V-G--------I-PV------VVDNTFCSPFLQNPL
DLGADYVIHSATKYISGHGDVIAGIVV-GKNKEEIQKMRMTVQKDI-GGIISPFDAW-LL
LRGLKTLHVRMDRHVENTRKLANYLKG-HPL--IEDVIYP-GDPD-----S-PHYSIM--
-K--K--Q-M--R-T-A----GGMISFLV-KG-GKKE-----A-QAFMNRLKLIK----I
AVSLGDAETLIQHPATMTH-----AVVPPKTRD-AMGITENMLRLSVGLESVDDLIDDID
QALL--D------------------------------------------
>Annotree@>NZ_CVRM01000011.1_728@RS_GCF_001258055.1@p__Proteobacteria
------------------------------------------------------------
M------T--K---P-GS-----S------FA--------TRA---IH--HGY-D-TQSQ
Q-GA--LNP-PLYLTSTFTFESAEAGGEMF------TG-EREG-----HFYTRI--SNPT
LDHLEQRI----------ANLEGAEAGLA-----------TASGMGAITSTLWSFLAAGD
EIILDKTLYGCTFAFMTHGLP-RFGVKVRLV----DMTDPANLVEAIS--TKT-KLVYFE
TPANPNNRLIDIAAI-SEIAHK--V-GA---------KV------VVDNTFATPVITRPI
ELGADIVVHSATKFISGHGDVIAGLVV-GSK-EDITQIRLVGLKDMTGAVMSPFSAM-LL
MRGLKTLELRMERHCANAQKVAEALQS-HPA--VERVYYP-GLDG-----F-AQNDLA--
-K--R--Q-M--A-G-F----GGMIPFEV-VG-GKAG-----G-IAMMNRLEMIQ----R
AVSLGDAETLIQHPASMTH-----STYTPEERA-EHGIAEGLVRMSVGLEGVDDIIDDLM
QAL-------S----SHNAYAA---------------------------
>Annotree@>NZ_JHEE01000028.1_11@RS_GCF_001259595.1@p__Proteobacteria
------------------------------------------------------------
MR-----D------SNK------N----TGFS--------TRA---IH--HGY-D-PLSH
G-GA--LVP-PVYQTATYAFPTVEYGAACF------AG-EEPG-----HFYSRI--SNPT
LALLEQRM----------ASLEGGEAGLA-----------LASGMGAITATLWTLLRPGD
ELIVGSTLYGCTFAYLHHGIG-EFGVKIRHV----DLNDIPALQAAIT--PKT-RMIYFE
TPANPNMQLVDIAAV-VDAARG--H-DL---------SI------VVDNTYCTPYLQRPL
ELGVDLVVHSATKYLSGHGDITAGLVV-GRK-ALIDRIRLEGLKDMTGAVLSPHDAA-LL
MRGIKTLALRMDRHCANAQQVAEFLAE-QSQ--VELLHYP-GLPS-----F-PQYALA--
-Q--R--Q-M--R-L-P----GGMIAFEL-KG-GIEA-----G-RRFMNALQLFS----R
AVSLGDAESLAQHPASMTH-----SSYTQQERA-EHGISEGLVRLSVGLEDIDDLLADIA
QALK--ACA----------------------------------------
>Annotree@>NZ_LHVL01000013.1_274@RS_GCF_001269775.1@p__Proteobacteria
------------------------------------------------------------
MN-----N------KNN------E----LGFS--------TRA---IH--HGY-N-PLDN
N-GA--LIP-PIYLTSTFAFPTAEYGAGCF------AG-EESG-----HFYTRI--SNPT
LALLESRM----------AALENGEAAVA-----------FSSGMGAIAATFWTLLRPGD
EIILSRTLYGCTFALLHHGIG-EFGVKVRHV----DMSNLAELRDAIS--PST-RMIYFE
SPANPNMQLVDICAV-AKIAHH--HRNV---------TL------VVDNTYCTPYLQRPL
EMGADVVVHSATKYLSGHGDITAGIVV-ASH-TLAGRIRLQGLKDLTGAVMSPQDAF-LL
MRGLKTLSLRMERHCSNAQVIAEYLQA-HPA--VEWVTYP-GLPS-----F-AQYDLA--
-S--R--Q-M--K-L-P----GGMIAFEL-KG-GLTT-----G-RRFMNALELFA----R
AVSLGDAESLAQHPASMTH-----STYTPEERA-HHGISEGLVRLSVGLEDIADLLADIT
QALD--ACA-Q----G---G-----------------------------
>Annotree@>NZ_LHVK01000022.1_131@RS_GCF_001269905.1@p__Proteobacteria
------------------------------------------------------------
MN-----N------KNN------E----LGFS--------TRA---IH--HGY-K-PLDH
N-GA--LIP-PIYLTSTFAFPTAEYGAGCF------AG-EESG-----HFYTRI--SNPT
LALLESRM----------AALENGEAAVA-----------FSSGMGAIAATFWTLLRPGD
EIILNRTLYGCTFALLHHGIG-EFGVKVRHV----DMSNLAELRDAIS--PST-RMIYFE
SPANPNMQLVDICAV-AKIAHH--HRNV---------TL------VVDNTYCTPYLQRPL
EMGADVVVHSATKYLSGHGDITAGIVV-TSH-PLADRIRLQGLKDLTGAVMSPQDAF-LL
MRGLKTLSLRMERHCSNAQVIAEYLHA-HPA--VEWVAYP-GLPS-----F-AQYDLA--
-S--R--Q-M--K-L-P----GGMIAFEL-KG-GLTT-----G-RRFMNALELFA----R
AVSLGDAESLAQHPASMTH-----STYTPEERA-HHGISEGLVRLSVGLEDIADLLADIT
QALD--ACA-Q----G---G-----------------------------
>Annotree@>NZ_LHVO01000034.1_3@RS_GCF_001269925.1@p__Proteobacteria
------------------------------------------------------------
MN-----N------KHN------A----FGFS--------TRA---IH--HGY-D-PKDH
H-GA--LVP-PIYLSATFAFPTAEYGAACF------AG-EASG-----HFYTRI--SNPT
LALLESRM----------ATLENGEAAVA-----------FSSGMGAIAATFWTLLRPGD
EVIVSQTLYGCTFALLHHGIG-EFGIKVRHV----DLTDLAALQAALS--PAT-RMIYCE
TPANPNLQLVDIAAV-AALAHQ--QPNV---------TV------VVDNTYCTPYLQRPL
ELGADVVVHSATKYLSGHGDITAGIAV-SNH-ALAQRIRLQGLKDLTGAVMSPQDAS-LL
MRGLKTLALRMDRHCSNAQAVAEALQA-HPA--VEWVTYP-GLRS-----F-AQYELA--
-A--R--Q-M--S-Q-A----GGMIAFEL-KG-GIDT-----G-RRFMNALKLFT----R
AVSLGDAESLAQHPASMTH-----STYTPEERA-HHGISEGLVRLSVGLEDVADLLADVQ
QALA--KCT-R--------A-VPRQTLMTAQAV---R------------
>Annotree@>NZ_BBZB01000002.1_1106@RS_GCF_001269985.1@p__Proteobacteria
------------------------------------------------------------
MT-----Y------K---------I------E--------TKA---VH--AGR-I-NDEQ
F-GS--LAT-PLYQTSTFVFKNAEQGRARF------AG-EEEG-----YIYTRL--GNPT
TRQFEQKL----------AVLEGMEDAAA-----------TATGMAAVSASVMANVQAGD
HIIASKALYGCSFALFSHMLT-KFAVEVTFV----DMTKPEELDDALQ--DNT-KIIFIE
TPINPNLVVIDLQMV-GDFAKK--H-D--------L-IS------ICDNTFLTPILQRPV
EFGFDIVIHSATKYLNGHGDVVAGIIC-GSN-EMIEHIKLTALKDI-GGTISPHDAW-LI
LRGLKTLHIRMKAHCENAQKVAEFLEQ-HQM--ISNVYYP-GLKS-----H-QGNKYI--
-G--K--Q-M--T-A-A----GGVIAFEI-KG-NIED-----G-QRFIDSTKLFS----I
AVSLGDAESLIQHPASMTH-----SPYTPEERA-EAGISDGLIRISVGLENSDDLIEDLN
MALL--QAM-------SHKAPKSEIELILE-------------------
>Annotree@>NZ_LGYA01000001.1_162@RS_GCF_001273755.1@p__Firmicutes
------------------------------------------------------------
MA-------------EK------Y----KHIE--------TAV---IH--EGY-D-SKEH
L-GS--LTT-PLFQTSTFTFETAEQGERRF------AG-LEDG-----YIYSRL--GNPT
VQVLEDKI----------AALEGGEAGLA-----------FSSGMAAVSAVLFALTKTDD
HILCSQGLYGCTFGLL-QLMKSKYRINHDFC----DMDTEEQLRKMIR--PET-ACIYVE
TPINPTMKMIDLQMV-MKVAKE--C-N--------V-PV------VVDNTFSTPYLQKPL
DYGCDVVLHSATKYLCGHGDVVAGLVV-GKK-EFINQVAVTTQKDI-GGIISPFDAW-LL
LRGLKTLPVRMDRHSANAWEIFRELKQ-HPQ--VKNVYYP-GDTS-----S-PAHYIM--
-E--K--Q-M--K-H-G----GGLISFEL-QG-TKQD-----A-QKFLNNLRLIK----I
AVSLGDAETLIQHPATMTH-----SAVPEESRH-QMGISDQLIRLSVGLEAWQDIWHDLQ
QAF----------------------------------------------
>Annotree@>NZ_LIGG01000001.1_4789@RS_GCF_001273925.1@p__Firmicutes
------------------------------------------------------------
ME-------------KN------KR-----FE--------TEV---IH--MGY-D-SGEN
S-GS--LVP-PLFQSSTFTFANAAQGERRF------AG-EEEG-----YIYSRL--GNPT
VKVLEERV----------AALEGAERALA-----------FGSGMAAVSSVLFSIVKAGD
HILCSQGVYGCTFGLL-QLMKEKFNVNHDFS----LMESRESVLQAIR--PNT-VCIYIE
TPINPTMRLVDLQMV-AEAAKE--K-G--------L-PV------VVDNTFCSPYLQKPL
EKGCDVVIHSATKYVCGHGDVIAGLAA-GSE-EFMNKVAMTTLKDM-GGIISPFDAW-LL
LRGLKTLHVRMDRHCENAEKLAASLKA-HHA--VESVYFP-GDPG-----H-PDYSIA--
-E--K--Q-M--R-R-P----GGLISFTI-KG-TKEK-----A-QAIMDKLKLIK----I
AVSLGDAETLIQHPATMTH-----AVVPPEERQ-KMGIDDSLLRLSVGLEAWEDIWDDLE
QALS--AAS-E--------------------------------------
>Annotree@>NZ_LIGI01000001.1_3044@RS_GCF_001273955.1@p__Firmicutes
------------------------------------------------------------
MA-------------EK------D----LQLE--------TRM---IH--SGY-S-PKEH
K-GS--LVP-PLFQTSTFVFDNAAQGGRRF------AG-EEEG-----YIYSRL--GNPT
VTALEERI----------AELEGGEAALA-----------FSSGMAAVSAILFTLAKSGG
HILCSQGVYGCTYGLL-KLMEENFGISHSFS----PMETPEQVKESIR--DTT-CCVFIE
TPINPTMKLVDLKMV-ADIAKE--N-G--------I-PV------VVDNTFSSPYLQNPL
ALGCDVSLHSATKYICGHGDVIAGVAA-GKA-EFMKKVAMSAQKDI-GGVISPFDAW-LL
LRGIKTLAVRMDRHCENAKHLFSYLKD-HPK--VSSIHYP-GDPE-----H-PDFGIC--
-E--K--Q-M--K-K-P----GGLISFTV-EG-TKET-----A-QAFMDELRLIK----I
AVSLGDAETLIQHPATMTH-----SGVSPEDRE-KMGISDTLIRLSVGLEAWEDIRNDLE
QAFT--KI-----------------------------------------
>Annotree@>NZ_LGUF01000007.1_1516@RS_GCF_001274725.1@p__Firmicutes
------------------------------------------------------------
MD-------------RK------HR---FNFE--------TQV---IH--EGY-D-AEKF
K-GS--LAP-PIFQTSTFTFETAQQGEKRF------AG-EEEG-----YIYSRL--GNPT
VKMLEERM----------AALEKGEAALA-----------FGSGMAAVSAVLFALTKTGD
HIICSQGVYGCTFGLL-EMMEEKYKISHDFS----AMESKQQLLNEIK--PQT-VCIYVE
TPINPTMKLVDLEMV-AEVGRE--K-G--------I-PV------IVDNTFCSPYLQNPI
ELGCDIVIHSATKYIGGHGDVVAGLVI-GSK-EFLDKVSMTTQKDI-GGIISPFDAW-LL
LRGLKTLAVRLDRHCDNAEKLASYLLA-HPK--IEKVYFP-GDRS-----N-PDFEIA--
-Q--K--Q-M--R-K-P----GGMISFTL-KG-DKRT-----A-QEFMNRLNLIK----I
AVSLGDAETLIQQPAAMTH-----AVVPKESRE-KMGIEDTLLRLSVGLESWKDIRDDLS
QALE--GV-----------------------------------------
>Annotree@>NZ_LGUE01000001.1_112@RS_GCF_001274775.1@p__Firmicutes
------------------------------------------------------------
MK-------------ER------KR-----FE--------TRV---IH--EGY-S-SVGH
S-DS--LAP-PLYQTSTYTFQTAKQGERRF------AG-EEDG-----YIYSRL--GNPT
VSILEERM----------ASLEGGEAALA-----------FGSGMAAVSAVLFSLTKAGD
HIVCSQGVYGCTFGLL-ELMEEKFGISHDFS----PMDTEEEIRSKLT--DRT-TCIYVE
TPINPTMQLIDLELV-SSIAKE--K-G--------I-PV------VVDNTFCSPYLQRPL
EFGCDLVIHSATKYIGGHGDVIAGIVV-GDQ-ERMSTIRMTTQKDI-GGIISPFDAW-LL
LRGLKTLAVRMDRHCESASKVAEQLKH-HPL--VETVIFP-GQVE-----H-PQHHIM--
-T--K--Q-M--K-K-P----GGMISFTI-KG-GKED-----A-QRLMDELKMIK----I
AVSLGDAESLIQHPATMTH-----AVVPEEMRM-KMGITDTLLRLSVGLEAYEDIWEDIE
NALN--RIG----------------------------------------
>Annotree@>NZ_LILC01000030.1_89@RS_GCF_001274935.1@p__Firmicutes
------------------------------------------------------------
MK-------------HG------T----RKIE--------TEV---IH--SGY-N-ADHH
L-GS--LSM-PIFQTSTFTFRNAEQGEMRF------KG-EEEG-----YVYSRL--GNPT
VRSLEEKM----------AIMEAGEAALA-----------FSSGMAAVSATLISLTKAND
HIICSQGIYGCTFGLL-QLMEEKYNITHDFC----AMETEEQLRALIR--PET-VCIYVE
TPINPTMKLVDLSLV-VKVANE--Y-G--------L-QV------VVDNTFSSPYLQQPL
VLGCDIVLHSATKYICGHGDVIAGVVV-GKK-DFIENMAVTTQKDI-GGVLAPFDAW-LL
LRGLKTLPVRMDRHCENAERLFQKLNM-HPS--VERVYYP-GNVQ-----H-PDYPIM--
-A--K--Q-M--K-K-G----GGLISFEI-KG-SKKD-----A-QRVLNALDLIK----I
AVSLGDAETLIQHPATMTH-----SVIPAQERV-EMGITDQLIRLSVGLEAWEDIWDDLS
QALD--TIL----------------------------------------
>Annotree@>NZ_LITJ01000006.1_10@RS_GCF_001276215.1@p__Firmicutes_A
------------------------------------------------------------
ME-----N---------I-----KK---MGFA--------TKA---IH--GGH-M-GDKQ
F-GS--LST-PIYQTSTFIFDSAEQGGRRF------AG-EENG-----YIYSRL--GNPT
STEVENKL----------ALLEGGEAAVV-----------AASGMGAIAASLWSALKAGD
HVVASDTLYGCTFALLNHGLT-RYGVEVTFV----DVSNLDEVRNALR--ENT-KVVYLE
TPANPTLKVTDIKKI-SDMVHE--S-NK------EC-FV------FVDNTFCTPYIQKPL
ELGADVVVHSATKYLNGHGDVIAGFAA-GKE-EFINQVKLFGIKDMTGSVIGPFEAF-LI
IRGMKTLQLRMEKHCKNAMEVAKFLES-HPA--VEKVYYP-GLES-----F-EYYELA--
-K--K--Q-M--N-L-P----GAMISFEL-KG-GVEE-----G-KVVMNNVKLAT----L
AVSLGDAETLIQHPASMTH-----SPYTAEERK-EAGISDGLVRLSVGLEDVEDIISDLK
QALD--LIV-K--------------------------------------
>Annotree@>NZ_LHUL01000009.1_15@RS_GCF_001276985.1@p__Firmicutes_A
------------------------------------------------------------
ME-----N---------I-----KK---MGFA--------TKA---IH--GGH-I-GDKQ
F-GS--LAT-PIYQTSTFIFDSAEQGGRRF------AG-EESG-----YIYSRL--GNPT
STEVENKL----------ALLECGEAAVV-----------AASGMGAIAASLWSALKSGD
HVVASDTLYGCTFALLNHGLT-RYGVEVTFV----DVSNLDEVRNALK--ANT-KVVYLE
TPANPTLKVTDIKQI-SNMVHE--N-NK------EC-LV------FVDNTFCTPYIQRPL
QLGADVVVHSATKYLNGHGDVIAGFAV-GKE-EFINQVKLFGIKDMTGSVIGPFEAF-LI
IRGMKTLQLRMEKHCKNAMEVAKFLES-HPA--VKKVYYP-GLES-----F-EYYELA--
-K--K--Q-M--S-L-P----GAMISFEL-KG-GVEE-----G-KVVMNNVKLAT----L
AVSLGDAETLIQHPASMTH-----SPYTAEERK-EAGISDGLVRLSVGLEDVDDIISDLK
QALD--LIV-K--------------------------------------
>Annotree@>NZ_CP012601.1_352@RS_GCF_001278755.1@p__Firmicutes
------------------------------------------------------------
MT-------------NE------K----LQKE--------TLY---IH--KGY-N-SDQH
Q-GS--LSV-PLYQTSTFAFETAEQGARRF------GG-EEAG-----GIYSRL--GNPT
VHVLEERM----------AALEYGEGALA-----------FGSGMAAVSTILVHLTKAGD
HILCTRGIYGCTFGLL-NILKEKYNISHDLS----LLASEEEIEAAIK--PNT-TCIYIE
TPINPTMEIVDLELI-TKVAKK--H-G--------I-QV------VVDNTFSSPYLQNPL
QLGADFVLHSATKYINGHGDVIAGILV-GKQKQEIEAIRMSIQKDY-GGIISPFDAW-LL
IRGLKTLHVRMDRHTKNAEDILSFLKT-CDL--VENIYYP-YDHQ-----N-PQFEIA--
-K--K--Q-M--K-A-G----GGLISFTV-KG-GLKS-----A-QKLMNELRLIK----I
AVSLGDAETLIQHPATMTH-----SVVPEKERM-EMGITDGLLRLSVGLENSTDLIEDLQ
LAFS--KLK-S--------------------------------------
>Annotree@>NZ_CP012602.1_1515@RS_GCF_001278805.1@p__Firmicutes
------------------------------------------------------------
ME-------------EK------E----LQLE--------TRM---IH--SGY-E-PKDH
H-GS--LVP-PLFQTSTFVFDNAAQGERRF------AG-NEDG-----YIYTRL--GNPT
ISILEKRI----------AELEGAEAALA-----------FSSGMAAVSAILFSIVKSGD
HILCSPGVYGCTFGLL-QLMQDRFGVTHSFS----PMDNANQVEQAIQ--PNT-TCIFIE
TPINPTMKLVDLEMV-ANIANG--K-G--------I-PV------VVDNTFSSPYLQNPL
ALGCDVTLHSATKYICGHGDVIAGVAA-GKA-DFMKRVAMAAQKDV-GGVMSPFDAW-LL
LRGIKTLAVRMDRHCENTEHIFAFLKN-HPK--VSKIFYP-GDPE-----H-EDYHIA--
-K--K--Q-M--K-K-P----GALISFEI-EG-TKET-----A-QRFLDELKLIK----I
AVSLGDAETLAQHPATMTH-----SAVPEDERL-RMGIRDNLIRLSVGLEAWVDIKNDLE
QALE--KL-----------------------------------------
>Annotree@>NZ_CP012669.1_596@RS_GCF_001281485.1@p__Proteobacteria
------------------------------------------------------------
M------S--R---T-TL-----S-----GFS--------SRA---IH--HGY-D-PAEN
M-GA--LTP-PMHMASTFAFESAEQGGAIF------AG-EQPG-----YFYSRI--SNPT
LDLLEQRL----------ASLEGAEAAVA-----------TASGMGSITAVMWTLLQAGD
EIITDKTLYGCTFAFFRHGLG-KFGIKVTHV----DLTDHDALEAAMN--DRV-KVVYFE
TPANPNMRLVDIAGV-SEIAHA--G-GA---------TV------VVDNTYATPALTRPV
ELGADIVVHSATKYLGGHGDLVGGMVA-GDA-ETMQRVRLEGLKDMTGAVMSPFTAT-LI
MRGLKTLSLRMERHSQTALAVARWLEA-QPQ--VSAVHYP-GLES-----F-DQHDLA--
-K--R--Q-M--A-L-P----GGMIAFDL-AD-GYDQ-----G-IRFMNRLNMIV----R
AVSLGDAETLIQHPASMTH-----STYTPEERA-EHGIGEGLLRLSVGLEDAEDIFADLA
QAL-------A----ASEMSIAA--------------------------
>Annotree@>NZ_LN874944.1_268@RS_GCF_001282665.1@p__Firmicutes_A
------------------------------------------------------------
-----------------M-----KE---KGFA--------TKA---VH--GGY-V-KN-E
V-GA--LAT-PIYQTSTFIFDSAQQGGRRF------AL-EEEG-----YIYSRL--GNPT
NTQVEEKV----------ALLENAEACVS-----------MASGIGAITSCLWTALKEGD
HVVAAETLYGCTFAYLNHGLQ-RFGVEVTFV----DTKDPENIRRAIK--DST-RVVYLE
TPANPTLDITDIEAI-SNIAHE----KE------DC-LV------VVDNTFCTPYLQRPL
DLGADVVVHSATKYLNGHGDVIAGFVC-GKK-EFIDEVRLFGIKDMTGACLGPFEAF-LI
NRGLKTLEIRMDRHCENALKVARFLES-HPA--VEKVYYP-GLES-----F-PQYELA--
-K--R--Q-M--K-L-P----GAMISFEI-KG-GVYE-----G-INLMNTVKLCT----L
AVSLGDAETLIQHPASMTH-----SPYTPEERE-ASGISDGLIRLSVGLETVEDIIYDLK
IALD--NIM----------------------------------------
>Annotree@>NZ_CXYV01000001.1_184@RS_GCF_001286805.1@p__Firmicutes_A
------------------------------------------------------------
ME-----K---------------KN---LKLD--------TIA---VH--GGY-E-PN-K
Y-GA--LAT-PIYQTSTFIFDNCNQGGNRF------AG-KEEG-----YIYGRL--GNPT
VANAERKV----------ALLEGAEAAVG-----------TASGMGAIASTLWAFLSAGD
HIIASEVLYGCTFALMNESLT-RMGVEVSFI----DTTDPKNVEKAMK--DNT-KIVYIE
TPVNPTIGLADIKAI-ADIAHK--K--E------GV-RV------VVDNTFATPVCQKPL
ELGADIVVHSATKYLNGHGDVIAGFAV-GSA-EDMTTVRFVGVKDCTGSVMSPFQAY-LI
IRGMKTLGVRVRQHCANAQKVAEFLEG-HDK--VERVIYP-GLDS-----F-DQKKLA--
-D--R--Q-M--K-L-P----GAMISFMV-KG-GLED-----A-KKVMDSVKVCT----L
AVSLGDCETLIEHAASMTH-----STYSPEELE-KAGIPVNLIRLSVGLEDPEDIIADLD
QALN--QL-----------------------------------------
>Annotree@>NZ_JXMU01000010.1_137@RS_GCF_001293565.1@p__Proteobacteria
------------------------------------------------------------
M------R--D---K-TQ-----D------FS--------TRA---IH--HGY-D-AQSE
H-GA--LNP-PIYMTSTFTFESAEAGGAMF------AG-EKEG-----HFYTRI--SNPT
LDHLEKRI----------ANLEGAEAGLS-----------TASGMGAITSTLWSFLEAGD
EIIIDKTLYGCTFAFMTHGLP-RFGVNVKLV----DMTTPANLTEAIS--DKT-KLVYFE
TPANPNNRLVDIAAI-SEIAHR--A-SA---------KV------VVDNTYATPVITRPI
EHGADIVLHSATKFLSGHGDVVAGLIV-GSL-EDITQIRLVGLKDMTGAVMSPMTAM-LL
LRGIKTLELRVERHCQTAFKVAKALEA-HPA--VLNVFYP-GLES-----F-PQHELA--
-C--R--Q-M--S-N-F----GGMIPFEV-KG-GKAA-----G-IAVMNRLNLIQ----R
AVSLGDAESLIQHPASMTH-----STYSPEERA-EHGIAEGLVRLSVGLEGAQDIIDDLQ
AAL-------G----AHNMPCD---------------------------
>Annotree@>NZ_LBMD01000006.1_71@RS_GCF_001293645.1@p__Firmicutes
------------------------------------------------------------
MD-------------KQ------KK---QQFE--------TEV---IH--HGY-D-SSIY
Q-GS--LAP-PIFQTSTFSFQTAQQGENRF------AG-EEEG-----YIYSRL--GNPT
VKMLEERI----------AILENGEAGLA-----------FGSGMAAVSAVLIALTKSND
HILCSQGIYGCTFGLL-QLLKDKYNVSHSFC----TMQTESEIREAIQ--PET-TCIYVE
TPINPTMALIDLELI-VSLAKE--K-N--------I-KV------VVDNTFCSPYLQKPL
DLGCDIVIHSATKYIGGHGDVIAGLIV-GSK-EMITEISMTTLKDI-GGVMSPFDAW-LL
IRGLKTLHVRMDRHCDNAEYIFEHLEA-HPN--VKKVFYP-GDKK-----S-ESYPIL--
-Q--K--Q-M--K-K-G----GGLISFTI-KG-GKEE-----A-QRLLNELQLIK----I
AVSLGDAETLIQHPATMTH-----AVVPKENRE-LMGITDSLLRLSVGLEGKEDIWQDLK
QALD--SL-----------------------------------------
>Annotree@>NZ_LIKT01000034.1_10@RS_GCF_001294455.1@p__Proteobacteria
------------------------------------------------------------
M------R------N-HP-----N-----SFS--------TMA---IH--HGY-N-PMDN
E-GA--LTP-PLHLTSTFTFETAEAGGNMF------AG-EQAG-----HIYSRI--SNPT
TDLLERRI----------AVLEGAEAGLA-----------LASGMGAITATLWTLLAPGD
EIILDKTLYGCTFSFMHHGLA-KFGITVTHV----DLTRTENLKAAMS--DKT-KVVYFE
TPANPNMRLVDIAAV-ASIAHA--G-GA---------HL------VVDNTYATPYLTQPV
KLGADIVLHSATKYLGGHGDVVAGLLA-GSA-ELVADIRLQGMKDMTGAVMAPFNAM-LI
LRGLKTLALRMDRHCSNAATVAQMLEA-SPA--VQKVWYP-GLQS-----F-EQYDLA--
-Q--Q--Q-M--S-Q-F----GGMIAFEL-TG-GKQA-----G-IEMMNRLELIS----R
AVSLGDAETLVQHPASMTH-----STYTTEELA-EHGISEGLVRLSIGLEGVDDILADLA
QALP------V----P-PIKTAA--------------------------
>Annotree@>NZ_LGAA01000001.1_24@RS_GCF_001294465.1@p__Proteobacteria
------------------------------------------------------------
----------M---SKSN-----S----LSFN--------TRI---IH--HNY-S-PDSH
L-GS--LIP-PLYQSSTFTFSTVEKAGECF------NG-KEQG-----YVYTRI--NNPT
LSLLESRV----------ANLENAEAGIV-----------FSSGMGAITSVCWSLLNPGD
ELLVDMTTYGCTYSFFHHGLE-RFGVKIRHV----DFNNIELFSLAIN--HNT-KMIFCE
SPANPNMKLVDIQAI-SQIAKK--Y-N--------T-LV------VVDNTYCTPYIQKPI
NFGADIVIHSLTKYMSGHGDVIAGAVA-TSN-VLAEKIRFSGLKDMTGACLSPNDAF-LI
LRGMKTLPIRMDRIVFNAQKVADYLNQ-QPK--VTQLLYP-GLAS-----F-PQYELA--
-S--R--Q-M--E-L-P----GGMIAFEI-VG-GLEG-----G-KQLLNRLQLFS----R
AVSLGDCESLAQHPASMTH-----STYTPEERL-HHGISDGLIRLSIGLESADDLIADLE
QAFN--F------------------------------------------
>Annotree@>NZ_CP012676.1_2201@RS_GCF_001294575.1@p__Proteobacteria
------------------------------------------------------------
MT-----D------NKN------N----FGFS--------TRA---IH--HGY-D-PLQN
N-GA--LIP-PIYLTSTFAFATVEYGAACF------AG-EQSG-----HFYTRI--SNPT
LALLESRM----------AALENGEAGVA-----------FSSGMGAIASTFWTLLRPGD
EIIVNRTLYGCTFALLHHGIG-EFGVKVKHV----DMSDLAELEAAIG--PAT-RMIYFE
TPANPNMKLVDIAAV-SGIAHQ--HPDI---------VV------VIDNTYCTPYLQRPL
EMGADVVVHSATKYLSGHSDITAGIVV-TSQ-ALADRIRLQGLKDLTGAVMSPQDAY-LL
MRGLKTLALRMDRHCSSARVIAGFLQD-HPA--VEWVAYP-GLPS-----F-PQHSLA--
-S--R--Q-M--K-L-P----GGMIAFEL-KG-GLAA-----G-QRFMNALQLFS----R
AVSLGGAESLAQHPASMTH-----STYTPEERT-RHDISEGLVRLAIGLEDLADLLTDIE
QALK--A------------------------------------------
>Annotree@>NZ_CP012712.1_2962@RS_GCF_001295365.1@p__Firmicutes
------------------------------------------------------------
MN-------------NT------N----KRME--------TIV---IH--HGY-D-VGWH
F-GS--LSV-PIFQTSTFTFATAEQGEARF------AG-REDG-----YIYSRL--ANPT
VRVLEEKM----------ARLEGGEAALA-----------FSSGMAAVSAVLFALTKAND
HIICSQGVYGCTFGLL-QLLKKKYHVSHDFC----AMETEEEIRRLIR--PET-VCIYVE
TPINPTMKLIDLQMV-VKVAKE--H-G--------I-TV------VVDNTFCSPYLQRPL
ELGCDIVVHSATKYIGGHGDVIAGIAV-GKK-EWMEEIAKTTQKDI-GGVLSPFAAW-LL
LRGLKTLPVRMDRHCDNAEKIAKRLKA-HPL--VERVNYP-ADSD-----S-RDYPIY--
-R--K--Q-M--K-R-G----GGLISFEV-KG-TKRD-----A-QRFLNHLQLIQ----I
AVSLGDTETLIQHPATMTH-----SVVPEEARI-KMGISDQLIRLSVGLEAWEDIWDDLE
QAFC--LLA-R--------------------------------------
>Annotree@>NZ_LGTK01000034.1_6@RS_GCF_001298135.1@p__Firmicutes
------------------------------------------------------------
MG-------------KK------Y----KHIE--------TAI---IH--DGY-E-DKEM
L-GS--LAP-PIFQTSTFTFDSAEQGELRF------SG-KEDG-----YIYSRL--GNPT
VTILEKKI----------ATLENGERGLA-----------FSSGMAAVSAVLIALSKAND
HILCSSGLYGCTFGLL-TMMKDKYNMKVDFS----NMDTEEEIRSKVK--PET-AVIYIE
TPINPTMRLVDLEMV-SKVAKE--F-D--------I-PV------VVDNTFSTPYLQKPL
DLGCDVVIHSATKYIGGHGDVIAGLVV-GKK-EFVDKVALTTLKDF-GGVMSPFDAW-LL
IRGLKTLPLRMDRHCENAKKIMEHLKN-HPK--VDNVFYP-HEST-----N-PDFSIG--
-K--K--Q-M--R-K-G----GGMVSFEI-KG-NKKD-----A-QQFLNALSMIK----I
AVSLGDAESLIQHPATMTH-----AVVPEESRK-KMGITDQLIRLSVGLEAWPDIWDDLK
QALD--QLK----------------------------------------
>Annotree@>NZ_LJSI01000021.1_58@RS_GCF_001305295.1@p__Proteobacteria
------------------------------------------------------------
----------M---NNNK-----G----LSFS--------TRA---IH--SGY-D-ASAN
E-GA--LNP-PVYMTSTFCFDSVEQGAARF------AG-SESG-----HFYSRI--SNPT
QSLLETRL----------ADLEDAEAGLA-----------TASGMGAITAALWTLVAPGD
KVIADKTLYGCTFAYLKHGLR-KFGVIVEFV----DCTDIEAVAAALS--ENT-KVVYFE
SPVNPNMRVMDIKAI-SQLVHD--Y-DP------AI-KV------MVDNTYCTPALQRPL
NLGADLVVHSATKYLGGHGDLIAGAVL-GNQ-ATIDQIRVYGLKDMTGAVIAPLTAF-LI
LRGLKTLELRMERHCNSAQELATRLQQ-HNT--VESVYYP-GLAD-----N-PYHELA--
-K--A--Q-M--K-R-N----GGMIAMEL-KG-GFTS-----G-VQFMNQLKMIK----R
AVSLGDAETLCQHPASMTH-----ATYAPEERA-AHGISEGLVRISVGLEDIEDIYADIE
QALQ--YV-----------------------------------------
>Annotree@>NZ_LIXZ01000009.1_118@RS_GCF_001305855.1@p__Firmicutes
------------------------------------------------------------
MK-------------EE------KR-----FE--------TRV---IH--EGY-Q-SSQH
F-DS--LAP-PLYQTSTYTFANAKQGENRF------AG-EEEG-----YIYSRL--GNPT
VAILEERM----------ASLEGGEAALA-----------FGSGMAAVSAVLFSLTKSGD
HILCSQGVYGCTFGLL-ELLQEKFAIGHDFS----SMDSEEEIRGKIT--ENT-SCIYVE
TPINPTMQLIDLELV-VKVAKE--K-G--------I-PV------VVDNTFCSPYLQRPL
ELGCDIVIHSATKYIGGHGDVVAGLVV-GSQ-EKVAEIRMTTQKDI-GGIISPFDAW-LL
LRGLKTLAVRMDRHCESAEKIADLLAD-HPA--VENVIYP-GHES-----H-PQHGVM--
-K--K--Q-M--K-K-P----GGMISFTL-KG-SKEE-----A-QKFMDDLEMIK----I
AVSLGDAETLIQHPATMTH-----AVVPEESRK-SMGINDSLLRLSVGLEAPEDIWSDLL
QALD--KA-----------------------------------------
>Annotree@>NZ_LJTC01000007.1_43@RS_GCF_001306915.1@p__Proteobacteria
------------------------------------------------------------
MT-----K------HHL--------------H--------TQC---IH--GPE-K-PNDP
H-GA--LSA-PLYQTSTFSFANAAQGAARF------AG-EEQG-----FIYTRL--GNPT
TQELEQKV----------AQLENCEAAAA-----------TATGMGAVSASVLSFLQQGD
HLVASSALYGCTFAFFAHMLP-RFGIEVTFV----DMTNEAEIRGAVK--ANS-KMIFAE
TPINPTMAVLDLSLI-ADVAKQ--H-Q--------L-IS------VIDNTFLTPLLQQPT
SFGIDIVVHSATKYLNGHGDVVAGLVC-GTE-EHINLIKMTVLKDI-GATISPHDAW-LI
NRGLKTLAVRMERHCASAQVVAEYLEQ-HPL--VSQVYYP-GLKS-----H-PGHQFI--
-G--S--Q-M--K-A-A----GGVIAFEI-KG-SLED-----G-ETFINNTQLCT----L
AVSLGDAETLIQHPASMTH-----SPYTPEERA-AAGISDGLIRLSVGLEDVNDIINDLK
TAFT--FIG----------------------------------------
>Annotree@>NZ_CP013862.1_3123@RS_GCF_001307805.1@p__Firmicutes
------------------------------------------------------------
MT-------------KR------Q----NNLE--------TSV---IH--DGY-D-SADL
L-GS--LAP-PLFQTSTFTFETAEQGERRF------AG-EEDG-----YMYSRL--GNPT
VTVLEEKM----------AALEKGERGLA-----------FASGMAAVSAILVALTKAND
HILCSSGLYGCTFGLL-SMMNEKYNISSDFS----TMETRDDLRALIR--PET-ACIYVE
TPINPTMKLIDLEMV-AEVACE--K-G--------I-PV------VVDNTFASPYLQRPL
ELGCDVVLHSATKYIGGHGDVIAGVAV-GRK-DFLDQVQMTVQKDM-GGVMSPFDAW-LL
IRGLKTLPIRVDRHCDNAEKIDGKLRN-HPS--VSRVLYP-DDAQ-----H-PDYHIR--
-E--K--Q-M--K-R-G----GGLISFEI-KG-TKKE-----A-QQLLNNLNFIK----I
AVSLGDAETLIQHPATMTH-----AVVPAASRA-EMGITDQLIRLSVGLEAWEDIWEDLE
QALD--QLK----------------------------------------
>Annotree@>NZ_BAZS01000041.1_12@RS_GCF_001310895.1@p__Firmicutes
------------------------------------------------------------
MK-------------KK------N----NRFE--------TAV---IH--DGY-D-AKDM
L-GS--LTT-PLFQTSTFTFETAEQGEKRF------AG-EEEG-----FIYSRL--GNPT
VRALEERI----------ATLENGERGLA-----------FGSGMAAVSAILFALTKAND
HILCSSGLYGCTFGLL-QMLHEKFNISYDFS----SMETKEEIRSLIK--EET-ACIYVE
TPINPTMKLIDLQLV-AEVAKE--Y-G--------I-PV------IVDNTFSSPYLQRPL
DLGCDVVVHSATKYIGGHGDVVAGLAV-GKK-DFFDSVAMTTQKDI-GGIISPFDAW-LL
LRGLKTLPVRMDRHCDNAEKIVEKLES-HPK--ISTVYYP-GSKK-----N-PDFSIC--
-E--K--Q-M--K-R-G----GGMISFAV-DG-TKAD-----A-QELLNKLNFIK----I
AVSLGDAETLIQHPATMTH-----SVVPEESRE-KMGITDQLIRLSVGLEAWEDIWSDLE
QALN--QLK----------------------------------------
>Annotree@>NZ_LKET01000032.1_466@RS_GCF_001317355.1@p__Firmicutes_A
------------------------------------------------------------
MN-----K------E-QL-----KN---MGFA--------TKA---IH--GGK-K-KD-Q
Y-GA--LST-PIHQTSTFIFDSAAQGARRF------AL-EEDG-----YIYTRV--GNPT
NAVLEEKI----------AILEGAESAVA-----------TASGMGAISSAFWTILKTGD
HVVAAKTLYGCTFAYLNHGLT-RYGVEVTFV----DITDPENVRKAMK--SNT-KIVYLE
TPDNPTLQITDIEAV-SKIAHE----KE------GC-MV------LVDNTFCTPYTQRPL
ELGADVVVHSGTKFLNGHGDVISGFVV-GSA-EYIKLVRLFGIKDMTGSCLSPFDAY-LM
IRGLKTLDIRMEKHCKNAMEVAKFLES-HPA--VERVYYP-GLES-----F-PQYELA--
-K--K--Q-M--S-L-P----GAVIAFEV-RG-GVEE-----G-KKIMNSVKLCT----L
AVSLGDAETLIQHPASMTH-----SPYTKEERL-ASGITDGLIRLAVGLENAEDIIADLK
QALD--LIT-F----SV--------------------------------
>Annotree@>NZ_BCAO01000048.1_2@RS_GCF_001319945.1@p__Proteobacteria
------------------------------------------------------------
MR-----D------SHN------N----TGFS--------TRA---IH--HGY-D-PLSH
S-GA--LVP-PVYQTATYAFPNVEYGAACF------AG-EQGG-----HLYSRI--SNPT
LALLEQRM----------ASLEGGEAGLA-----------LASGMGAITSTLWTLLRPGD
ELIVGRTVYGCTFAFMHHGIG-EFGVKIRHV----DLNDTQALKAAIT--HKT-RMIYFE
TPANPNMRLVDIAAV-AEAARG--H-DL---------HV------VVDNTYCTPYLQRPL
ELGADLVVHSATKYLSGHGDITAGLVI-GRK-ALVDRIRYEGLKDMTGAVLSPHDAS-LL
MRGIKTLALRMDRHCANAQQIAQYLER-HSL--VELVQYP-GLPS-----F-PQHELA--
-Q--R--Q-M--R-L-P----GGMIAFEL-KG-GIEA-----G-RRFMNALQLFA----R
AVSLGDAESLAQHPASMTH-----SSYTPEQRA-HHGISEGLVRLSVGLEDVEDLLADIE
QALH--VCA----------------------------------------
>Annotree@>NZ_BCAT01000002.1_420@RS_GCF_001320045.1@p__Proteobacteria
------------------------------------------------------------
MH-----G------SNK------L----PGFA--------TRA---IH--HGY-D-PQDH
G-GA--LVP-PVYQTATFTFPTVEYGAACF------AG-EQAG-----HFYSRI--SNPT
LNLLEARM----------ASLEGGEAGLA-----------LASGMGAITSTLWTLLRPGD
EVLLGNTLYGCTFAFLHHGIG-EFGVKLRHV----DMADLQALEAAMT--PAT-RVIYFE
SPANPNMHMADIAGV-AKIARK--H-GA---------TV------VVDNTYCTPYLQRPL
ELGADLVVHSATKYLSGHGDITAGIVV-GSQ-ALVDRIRLQGLKDMTGAVLSPHDAA-LL
MRGIKTLNLRMDRHCANAQVLAEFLAG-QPQ--VELIHYP-GLAS-----F-PQYTLA--
-R--Q--Q-M--S-Q-P----GGMIAFEL-KG-GIGA-----G-RRFMNALQLFS----R
AVSLGDAESLAQHPASMTH-----SSYTPEERA-HYGISEGLVRLSVGLEDIDDLLADVQ
QALK--ASA----------------------------------------
>Annotree@>NZ_BCBA01000017.1_17@RS_GCF_001320245.1@p__Proteobacteria
------------------------------------------------------------
MC-----D------SHN------K----TGFS--------TRA---IH--HGY-D-PLSH
G-GA--LVP-PVYQTATYAFPSVEYGAACF------AG-EEGG-----HFYSRI--SNPT
LALLEQRM----------ASLEGGEAGLA-----------LASGMGAITSTLWTLLRPGD
ELIVGRTVYGCTFAYMHHGIG-EFGIKIRHV----DLNDPTALKAAIN--AKT-RMIYFE
TPSNPNMQLVDIAAV-AEAARG--H-DL---------HI------VVDNTYCTPYLQRPL
ELGADLVVHSATKYLSGHGDITAGLVI-GRK-ALVDRIRLEGLKDMTGAVLSPHDAS-LL
MRGIKTLALRMDRHCANAQQVAEFLAR-QPQ--VELIQYP-GLPS-----F-AQYELA--
-Q--R--Q-M--R-L-P----GGMIAFEL-KG-GIEA-----G-RRFMNALQLFA----R
AVSLGDAESLAQHPASMTH-----SSYTPEERA-HHGISEGLVRLSVGLEDVEDLLADVE
QALQ--VCS----------------------------------------
>Annotree@>NZ_BCBH01000001.1_130@RS_GCF_001320525.1@p__Proteobacteria
------------------------------------------------------------
MR-----G------SDN------N----TGFS--------TRA---IH--HGY-D-PLSH
G-GA--LVP-PVYQTATYAFPTVEYGAACF------AG-EEAG-----HFYSRI--SNPT
LALLEQRM----------ASLEGGEAGLA-----------LASGMGAITSTIWTLLRPGD
ELIVGRTLYGCTFAFLHHGIG-EFGVKIRHV----DLNDAKALKAAIN--GKT-RMIYFE
TPANPNMHLVDIAAV-AEAVRG--H-DV---------LV------VVDNTYCTPYLQRPL
ELGADLVVHSATKYLSGHGDITAGLVV-GRK-ALVDRIRLEGLKDMTGAVLSPHDAA-LL
MRGLKTLALRMDRHCANALQVAQFLAR-QPQ--VELIHYP-GLPS-----F-PQYPLA--
-Q--R--Q-M--R-L-P----GGMIAFEL-QG-GIEA-----G-RRFMNGLQLFA----R
AVSLGDAESLAQHPASMTH-----SSYTPQERA-QHGISEGLVRLSVGLEDIEDLLADVE
QALQ--VCS----------------------------------------
>Annotree@>NZ_CTEA01000005.1_789@RS_GCF_001368835.1@p__Firmicutes
------------------------------------------------------------
MN-------------KS-----------KRFE--------TSV---IH--AGY-D-SKQH
L-GS--LST-PIFQTSTFTFDSAEQGERRF------AG-EEEG-----YIYSRL--GNPT
VRALEEKI----------AELEGGDMGLA-----------FGSGMAAVSAVLVALTKTGD
HILCSQGLYGCTFGLL-RMMNEKYNITSDFS----QMETEEEVRELIQ--PNT-SCIYIE
TPINPTMRLLDLEMI-ARVAKE--Y-D--------I-PV------VVDNTFSTPYLQRPL
ELGCDIVIHSATKYICGHGDVIAGLVV-AKK-EFLSEVAMTTQKDI-GGVISPFDAW-LL
LRGLKTLPVRMDRHSYNAAKIFKEMEK-HTD--IKRVYYP-DDVQ-----H-PDYSIK--
-E--K--Q-M--K-Q-G----GGIIAFEI-EG-TKED-----A-QQLLNNLSFIQ----I
AVSLGDAESLIQHPATMTH-----AVVPEAERL-KMGITDQMIRLSVGLEAWEDIWDDLE
KALS--KLP-A----AKEGIKN---------------------------
>Annotree@>NZ_CTDX01000015.1_133@RS_GCF_001375515.1@p__Firmicutes
-----------------------------------------------------------M
MG-------------KE------K----HV-D--------TLL---IH--AGY-D-SHDF
H-DS--LTP-PLFQSSTYTFQTAEQGEKRF------AG-EDSG-----NIYSRL--GNPT
VKVLEERM----------ALLEKGTDALA-----------FGSGMAAVSAVLFHLTKSGD
HILCSRGIYGCTFGLL-EMLQEKYNITHTLS----ALNTSEEIEAHIQ--DNT-ACIYIE
TPINPTMEMIDLELV-STIAKK--Y-H--------I-PI------IVDNTFSSPYLQNPL
ELGATYVLHSATKYISGHGDVIAGIVV-GKNKEDMEKMRMSARKDI-GGIISPFDAW-LL
LRGLKTLHVRMERHVENTRKIAGFLKA-HPL--VEQMIYP-GDPD-----S-PQYEIM--
-K--K--Q-M--K-A-P----GGLISFTI-RG-GKKE-----A-QLFMNQLKLIK----I
AVSLGDAETLIQHPATMTH-----AVVPAQSRE-KMGITENMLRMSVGLENADDLINDLQ
YAFH--ALE-K----MTITN-----------------------------
>Annotree@>NZ_LJCO01000047.1_28@RS_GCF_001399675.1@p__Firmicutes
------------------------------------------------------------
---------------M-------A----RSLD--------TRL---IHQPDSV-P-GSRP
F-GS--VTP-PIFQTSTFTFDTAEQGRARF------AG-EESG-----YIYSRL--GNPT
TRLLEAAI----------ADLEGAEEGLA-----------FGSGMAAISAVLIGLVESGD
HILASRGLYGCTFGLL-EMLQSKFHVSFSLA----DLGDEAAVREAIR--PNT-KVVYVE
TPVNPTMELVDLEAC-ARVAHE--F-G--------A-KL------VVDNTFATPVLQRPI
ELGADFVVHSATKYLGGHGDVILGLAV-GPK-DLMDEIHMHTQKDI-GGIAAPFDAW-LV
LRGMKTLSLRMDRHVENALEIASRLAR-HPV--VESVYYP-GLAG-----Y-KQRDLY--
-L--R--Q-M--S-G-G----GGVIGFIV-KG-GLSA-----G-MNMMNRLELCE----R
AVSLGETHTLVEHPASMTH-----TVVPPEVRQ-AMGIDDGLIRLSTGLEDVDDIWNDLN
QAL---CSV-D----GM--------------------------------
>Annotree@>NZ_LKBD01000016.1_56@RS_GCF_001399975.1@p__Proteobacteria
------------------------------------------------------------
--------------MKS------QL----SDN--------SLC---IH--GGK-Q-HDHA
H-GP--LST-PIYQSSTFVFDNAAQGAARF------AG-DEAG-----YIYSRL--GNPT
TRELELKI----------AALEEMEDGAA-----------TATGMGAVSASVLSFLAQGD
HLIASKAVYGCTFALFSHMLP-KFGIEVTFV----DMEDHNAVENALK--PNT-KMIFAE
TPINPNLVVIDLAFI-GDFAKR--H-N--------L-IS------VIDNTFLTPLLQKPK
HFGINIVLHSATKYLNGHGDVVAGLVC-GSK-EHIETIKLTVLKDI-GATISPHDAW-LI
IRGMKTLSVRMERHCNNAQKVAEFLAQ-HEK--IEQVYYP-GLKS-----H-PGNKFI--
-G--T--Q-M--K-A-A----GGVIAFEL-KG-TLEM-----G-AQFINATKLCT----L
AVSLGDAETLIQHPASMTH-----SPYTPEERL-AAGISDGLVRISVGLEESDDIIDDLA
QALA--QI-----------------------------------------
>Annotree@>NZ_LKDW01000019.1_72@RS_GCF_001401805.1@p__Proteobacteria
------------------------------------------------------------
MS-----K------HHI--------------N--------TQC---IH--GPQ-K-ANDP
H-GA--LTS-PLYQTSTFHFENAAQGAARF------AG-EEPG-----YIYTRL--GNPT
TTELEQKV----------AQLEGCEAAAA-----------TATGMGAVSASVLSFLSQGD
HLVASSALYGCTFAFFAHMLP-RWGIEVTFV----DMTCEDELRAAIK--PNS-KMIFVE
TPINPTMAVIDLALI-GAVAKE--H-N--------L-IS------VVDNTFLTPLLQSPK
QYGIDIIMHSATKYLNGHGDVVAGLVC-GTQ-EHITLIKMTVLKDI-GATISPHDAW-LI
NRGLKTLAIRMERHCQSAQTVAEYLEA-HPQ--VNIVYYP-GLKS-----H-PGNKYL--
-G--N--Q-M--K-A-A----GGVIAFEI-KG-TLAQ-----G-AQFIDSMKLCT----L
AVSLGDAETLIQHPASMTH-----SPYTPEERA-AAGISDGLIRLSVGLEDVNDIISDLN
QAFT--KIG----------------------------------------
>Annotree@>NZ_LN879454.1_289@RS_GCF_001403615.1@p__Firmicutes_A
------------------------------------------------------------
MD-----K------N-TL-----KT---MGFA--------TRA---IH--GGH-K-KD-Q
Y-GA--LAT-PIHQTATFIFDSAEQGGNRF------AL-KEDG-----YIYTRL--GNPT
NTELEEKL----------AMLEGGEAAVS-----------TASGIGAVASAFWTALKAGD
HVVAAKTLYGCTYAYLSHGLT-RYGVEVTFV----DSTDPENVRKAMR--DNT-KVVYLE
TPANPNLDIADIEAI-SKIAHE----KE------GC-LV------MVDNTFCTPYIQRPL
ELGADVVIHSGTKFLNGHGDVISGFVV-GSA-EYIKNVRLFGIKDMTGASLSPFDAF-LI
IRGMKTLEIRMERHCKNAMKVAKFLES-HPA--VDKVYYP-GLES-----F-KQYELA--
-K--K--Q-M--S-L-P----GAVIAVEL-KG-GMEE-----G-KRVINNVKLCK----L
AVSLGDAETLVQHPASMTH-----SPYTKEERE-EAGISDGMIRIAVGLENIEDIISDLD
QALK--TIC----------------------------------------
>Annotree@>NZ_CXTY01000003.1_231@RS_GCF_001404055.1@p__Proteobacteria
------------------------------------------------------------
M------S------T-A------K-----GFA--------SRA---IH--HAY-K-PQDN
E-GA--LTP-PLHLTSTFVFETAEAGGEMF------AG-ERAG-----HIYSRI--SNPT
LDLLERRI----------AELEGAEAGLA-----------LSSGMGAITATLWTLVAPGD
EIIVDETLYGCTFAFMRHGLT-KFGIKISHV----DMTNPENLCAAIS--DKT-RVVYFE
TPANPNMRLVDIERI-SEISHE--A-GA---------TV------VVDNTYATPYLTRPV
EMGADIVLHSATKYLGGHGDVVAGLVV-GNE-EQISEIRLVGMKDMTGAVMAPFNAL-LI
MRGLKTLALRMDRHCSSAQKVAEWLED-HPA--VSKVHFP-GLES-----F-EQHGLA--
-T--R--Q-M--T-Q-P----GGMIAFEL-EG-GLEA-----G-TGMMNALQMIQ----R
AVSLGDAETLIQHPASMTH-----STYTPEERA-AHGISDGLVRLSVGLEDLDDILDDLK
QAMP------D----V-VVANAA--------------------------
>Annotree@>NZ_CXWE01000002.1_324@RS_GCF_001404515.1@p__Proteobacteria
------------------------------------------------------------
M------S------R-A------K-----GFA--------SRA---IH--HGY-E-PRDN
E-GA--LTP-PLHLTSTFVFETAEAGGELF------AG-ERSG-----HVYSRI--SNPT
LDLLEQRI----------AELEGAEAGLA-----------LSSGMGAITSTLWTLVGPGD
EIIVDKTLYGCTFAFMRHGLS-RFGVKISHV----DMTDPENLRAAIS--ETT-RVVYFE
TPANPNMRLVDIARI-ADIAHE--A-GA---------TV------VVDNTYATPYLTRPI
EMGADIVLHSATKYLGGHGDVVAGLVV-GNC-EQIGEIRLVGMKDMTGAVMAPFNAL-LI
LRGLKTLALRMDRHCATAQRVAEWLET-HPA--VCKVHFP-GLES-----F-EQHELA--
-E--R--Q-M--D-Q-P----GGMIAFEL-EG-GLQA-----G-REMMNALLMIQ----R
AVSLGDAETLIQHPASMTH-----STYTPEERA-EHGISDGLVRLSVGLEDLNDILDDLN
QAMP------S----K-PVAAAA--------------------------
>Annotree@>NZ_LHUP01000065.1_12@RS_GCF_001411535.1@p__Proteobacteria
------------------------------------------------------------
MTR--T------L----------A----TGFS--------TRA---IH--HGY-N-PADH
Q-GA--LVP-PIHTSATFAFPDVAYGARCF------AG-EEPG-----YFYTRI--ANPT
LALLEGRL----------ASLEQGAGAVV-----------FGSGMGSITATLWSMLEPGD
EILADLTLYGCTFSFLHNGLG-RFGVSVRHV----DMTDPAHVAAALS--QKT-RVVYLE
TPANPNMRLVDIAAV-SALAHA--Q-GA---------KV------VVDNTYCTPYLQQPL
LLGADVSVHSMTKYLGGHGDLTAGAAVFADA-ELAQRVRLYGLKDMTGAVMSAQDAH-LV
MRGLKTLALRMDRHCQSAQNVAEFIAA-HPA--AAAVHYP-GLPS-----F-AQHALA--
-K--Q--Q-M--R-Q-M----GGMIAFEL-RG-GLQA-----G-VRFMDALQLVT----R
AVSLGDAETLAQHPASMTH-----STYTPEQRA-AHGIAEGLVRLSVGLEDLDDLLADIG
QALD--LVQ-A----LDFKAD-------STTGKTA-AAAAPSCNAPA--
>Annotree@>NZ_CP013002.1_2910@RS_GCF_001414055.1@p__Proteobacteria
------------------------------------------------------------
M------A--R---DLIE-----T-----GFS--------TRA---IH--AGY-D-PADE
H-GA--LTP-PVHLTSTFAFDSAEAGGEMF------AG-TRPG-----HFYSRI--SNPT
TDLLERRV----------ASLEGAEAGVA-----------TASGMGAITAVMWSFLRAGD
EVVTDQTLYGCTFAFMRDGLS-RFGITVTQV----DMTDMDALAAVVS--DKT-RIIYFE
TPANPNMRLVDIAGA-AKVARA--C-GA---------KL------VVDNTYATPLLTRPI
ELGADIVVHSATKYLGGHGDLVGGIAV-GGV-EDMARVRLTGVKDMTGAVMSPFTAF-LV
MRGLKTLALRMRQHCTSAASVATWLES-HPA--VTRVFYP-GLKS-----F-DQHALA--
-Q--R--Q-M--A-L-P----GGMMAFEL-AG-GHEA-----G-VAMMNRLTLIR----R
AVSLGDAETLIQHPASMTH-----STYSAEERA-AAGIGEGLVRLSVGLEDVADILADLA
TALS------P----HAALSPVPEARKVNVAAP----------------
>Annotree@>NZ_LIPW01000001.1_277@RS_GCF_001418345.1@p__Proteobacteria
------------------------------------------------------------
MRT----K------DNNK----P-Q---WQPA--------TIT---IH--GGK-T-RDE-
H-GA--LVA-PLYQTATFSFENTAQGSARF------AG-EEAG-----YIYSRL--GNPT
VTELEQRV----------AALEGYPAAAA-----------AATGMGAVSASMMAFLAHGD
HVLVSDAIYGCSFALFSHLFT-RFGIQVDFV----DMSDLEKTASAMR--DNT-KLVFLE
SPVNPHLKVINIAAV-AKIAHN--K-G--------A-RL------VVDNTFMTPLLQQPK
LQGADLVLHSATKYLNGHGDVVAGIVC-GSE-EDIELIKLTTLKDM-GATMSPHDAW-LI
LRGLKTLDVRMERHCTNAVKVAEYLRE-QPL--VKTIFFP-GFAD-----H-PAQQLM--
-G--T--Q-M--H-G-A----GAVIAFEL-HG-DLNT-----A-RLLLDSLQLIT----I
AVSLGDAETLIQHPASMTH-----SPYTPEARA-AAGISDTLIRISVGLEAVSDIIADLE
QAFA--ACC-N----S---NTQNNEEQVKY-G-----------------
>Annotree@>NZ_LJIX01000006.1_3934@RS_GCF_001420595.1@p__Firmicutes
------------------------------------------------------------
MT-------------ET------NP---TKIE--------TKV---IH--EGY-N-SEKY
S-GS--LAP-PLFQTSTFTFETAEQGERRF------AG-EEEG-----YIYSRL--GNPT
VTMLEERM----------AALENGEAALA-----------FSSGMAGVSAILLGLTKTGD
HILCSQGVYGCTFGLL-EMMNEKYNISHDFS----AMESREQLLQAIR--PET-VCIYVE
TPINPTMKLVDLQMI-AEVGRD--K-G--------I-PV------VVDNTFCSPYLQNPI
TLGCDVVIHSATKYICGHGDVIAGIAV-GKK-EFIGRIALTTQKDI-GGVISPFDAW-LL
LRGLKTLAVRMDRHCENAEKLAGFLIS-HPK--VSKVFYP-GDEQ-----N-PDFPIA--
-Q--K--Q-M--R-K-P----GGLISFTL-NG-NKTT-----A-QALMNELNLIK----I
AVSLGDAETLIQHPATMTH-----AVVPKESRE-RMGIDDTLLRLSVGLESWEDIRSDLE
EALN--KI-----------------------------------------
>Annotree@>NZ_LJIZ01000032.1_16@RS_GCF_001420605.1@p__Firmicutes
------------------------------------------------------------
-M-------------K-------K----NQFD--------TKL---IH--EGY-K-TSEY
H-GS--LTP-PLFHTSTYTFPTAQHGEQSF------AG-EKDD-----FIYSRL--GNPT
VQILEERM----------AALEEGEVALA-----------FGSGMAAVSATIFSLISTGD
HILCSKGIYGCTYGFL-EMLESKFGIEHNFC----EMDTEEEIHNLIQ--ENT-KVIFIE
TPINPTMKVIDIEMV-VEVAKN--N-N--------I-TV------VVDNTFCSPYLQKPL
TLGCDIVLHSATKYISGHGDVVAGIVV-CKT-KELADRMTPIRKDI-GAIMSPFDAW-LL
LRGLKTLAVRMDRQCENAKKVVSFLQS-HPM--IKEVFYP-GDFK-----N-QNYFIA--
-S--K--Q-M--K-K-G----GGVFAFTF-DG-TKEE-----T-QEFINHLDMIK----I
AVSLGDTETLVQHPATMTH-----AVVPKELRE-KMGITENMLRMSVGLEAWEDIVADLQ
QALL--KSN-S----NTVC------------------------------
>Annotree@>NZ_LJJB01000007.1_515@RS_GCF_001420695.1@p__Firmicutes
-----------------------------------------------------MNQNQIM
HR-------------QK------K----QGLS--------TTA---IH--AGY-H-SDPQ
T-GA--LAT-PIYQTSTFVFSSTEEGAKRF------SG-EEAG-----YIYSRL--GNPT
ITVLEEKM----------AALEKAEAGLA-----------FASGMAAVSSILMALVRTGD
HILGTKGLYGCTYGLL-TLMKDRFAVNYSLC----DMTDEDSIRQMLQ--PTT-RVIYVE
TPINPTMELVDLKLV-VKIAKE--I-D--------A-YV------VVDNTFMSPYLQRPI
EYGCDIVIHSATKFIGGHGDVIAGVAV-GPK-SIMDSIRMTTQKDM-GGILAPFDAY-LL
IRGLKTLGVRMDRHCENGQRVAEFLHN-HPK--VAIVHYP-GLPH-----F-PQYELA--
-C--E--Q-M--D-G-F----GGLLAFEL-EG-GMEA-----G-IRMMNNVRLCK----R
AVSLGDVDSLIQHPASMTH-----SVIPAEERW-KMGITDGLIRLSVGIEDVEDIIDDLD
AALS--FA-----------------------------------------
>Annotree@>NZ_AZGA01000005.1_12@RS_GCF_001436375.1@p__Firmicutes
------------------------------------------------------------
MT---------------------KE---YGFS--------TQQ---IH--AGH-L-KN-S
A-GA--LTS-PIYQSSTFVFDNAQQGANRF------AG-EEDG-----FIYTRL--GNPT
EQEIELKL----------AALEGAEAALF-----------TASGMGAISATMHTFLQSGD
HVISSEVVYGCTHALFDEGLR-KYGIDFAFV----DTTKTDAIVKNIK--PNT-KMIYIE
TPANPTLDISDIQAI-AAIAHE-----H------DL-LF------VVDNTFCTPYLQRPI
ELGADLAVYSATKYINGHGDVVAGAGT-GKQ-DMIDQIRMVGLKDMTGSVISPFDAF-LV
NRGMKTLSLRMDRHVQNAQKIVEFLES-EAK--VQQIFYP-GNPN-----F-AGYAVA--
-Q--Q--Q-M--S-Q-P----GAMIAFDL-KG-GRAA-----G-EKFINSVELMS----L
AVSLGDAETLIEHPASMTH-----STYSEADLK-QAGISQGLIRVSAGLEDAADLINDMA
QAFA--KLD-T----VIPVS-----------------------------
>Annotree@>NZ_LMBX01000003.1_129@RS_GCF_001439605.1@p__Firmicutes
------------------------------------------------------------
MP-------------ER------NP---IKIE--------TKV---IH--EGY-N-SEKY
S-GS--LAP-PIFQTSTFTFETAEQGERRF------AG-DEEG-----YIYSRL--GNPT
VTMLEERM----------ASLENGEAALA-----------FSSGMAAASAILLGLTKTGD
HILCSQGVYGCTFGLL-ELMNEKYKISHDFS----AMESREQLLQAIR--SET-VCIYVE
TPINPTMRLVDLQMI-AEVGKE--K-G--------I-PV------VVDNTFCSPYLQNPI
TLGCDVVIHSATKYICGHGDVIAGIAV-GKN-EFIRKIALTTQKDI-GGVISPFDAW-LL
LRGLKTLAVRMDRHCENAEKLADFLIS-HPK--VANVFYP-GDKQ-----N-PDFSIA--
-Q--K--Q-M--R-K-P----GGLISFTL-NG-NKAT-----A-QALMDELKLIK----I
AVSLGDAETLIQHPATMTH-----AVVPKESRE-IMGIDDTLLRLSVGLESWEDIRNDLE
QALT--KI-----------------------------------------
>Annotree@>NZ_LMBY01000003.1_368@RS_GCF_001439625.1@p__Firmicutes
------------------------------------------------------------
MK-------------EK------KA---IKFE--------TKV---IH--EGY-D-AHKH
S-GS--LVP-PIFQTSTFIFESAQQGEKRF------AG-EEEG-----FIYSRL--GNPT
VKMLEERI----------AALENGEAALA-----------FGSGMAAVSAVLIAMTNTGD
HILCSQGIYGCTFGLL-EMMNEKYKITHDFS----AMETREQLLEAIR--TET-VCIYVE
TPINPTMKLVDLQMV-AEVAKE--K-G--------I-PV------VVDNTFCSPYLQNPI
SLGCDVVIHSATKYICGHGDVIAGLVV-GTK-EFISKVAMTTQKDI-GGVISPFDAW-LL
LRGLKSLAVRMDRHCENTEKLANYLLE-HPK--VEKVYYP-GDFR-----N-SEYEIA--
-Q--K--Q-M--R-K-P----GGMISFTL-KG-NKET-----A-QSFMNNLEMIK----I
AVSLGDAETLIQHPATMTH-----AVVPRESRK-NMGIDDSLLRLSVGLESWEDMRDDLE
QALE--KI-----------------------------------------
>Annotree@>NZ_JYLH01000020.1_27@RS_GCF_001439685.1@p__Proteobacteria
------------------------------------------------------------
MN-----N------KHP------A----SGFS--------TRA---IH--HGY-D-PKDH
H-GA--LVP-PIYLSATFAFPTAEYGAACF------AG-EASG-----HFYTRI--SNPT
LALLESRM----------ASLENGEAAVA-----------FSSGMGAIAATFWTLLRPGD
EIIVSQTLYGCTFALLHHGIG-EFGIQVRHV----DLTDLAALQAALS--PAT-RMIYCE
TPANPNLRLIDIAAV-AELAHR--QPNI---------TL------VVDNTYCTPYLQRPL
ELGADVVVHSATKYLSGHGDITAGIAV-SSH-ALAQRIRLQGLKDLTGAVMSPQDAS-LL
MRGLKTLALRMDRHCSSAQAVAEALQT-HPA--VQWVTYP-GLRS-----F-PQYELA--
-K--R--Q-M--K-L-P----GGMIAFEL-KG-GIEM-----G-RRFMNALHLFT----R
AVSLGDAESLAQHPASMTH-----STYTPEERA-QHGISEGLVRLSVGLEDVADLLADVH
QALA--KCS-R--------P-SVRPAATAAHVL---R------------
>Annotree@>NZ_JYLL01000008.1_212@RS_GCF_001439695.1@p__Proteobacteria
------------------------------------------------------------
MN-----N------KHN------A----FGFS--------TRA---IH--HGY-D-PKDH
H-GA--LVP-PIYLSATFAFPTAEYGAACF------AG-EESG-----HFYTRI--SNPT
LALLEARM----------ATLENGEAAVA-----------FSSGMGAIAATFWTLLRPGD
EVIVSQTLYGCTFALLHHGIA-EFGIKVRHV----DLTDLDALHAALS--PAT-RMIYCE
TPANPNLQLVDIAAV-ATLAHQ--QPNV---------IV------VVDNTYCTPYLQRPL
ELGADVVVHSATKYLSGHGDITAGIAV-SNH-ALAQRIRLQGLKDLTGAVMSPQDAS-LL
MRGLKTLALRMDRHCSNAQAVAEALQA-HPA--VERVTYP-GLRS-----F-PQYELA--
-A--R--Q-M--R-M-S----GGMIAFEL-KG-GIAT-----G-RRFMNALKLFS----R
AVSLGDAESLAQHPASMTH-----STYTPEERA-AHGISEGLVRLSVGLEDIADLLADVQ
QALT--KCL-R--------A-APRATQVVEHAM---K------------
>Annotree@>NZ_JYLN01000006.1_119@RS_GCF_001439735.1@p__Proteobacteria
------------------------------------------------------------
MN-----N------KHS------T----CGFS--------TRA---IH--HGY-D-PKDH
H-GA--LVP-PIYLSATFAFPTVEYGAACF------AG-EASG-----HFYTRI--SNPT
LALLESRM----------ATLENGEAAVA-----------FSSGMGAIAATFWTLLRPGD
EVIVSQTLYGCTFALLHHGIG-EFGIKVRHV----DLTDLAALQAALS--PAT-RMIYCE
TPANPNLRLIDIAAV-ARLAHQ--QPNV---------TV------VVDNTYCTPYLQRPL
ELGADVVVHSATKYLSGHGDITAGIAV-SNQ-AMAQRIRLQGLKDLTGAVMSPQDAS-LL
MRGLKTLALRMDRHCSNAQALAEALQV-HPA--VESVIYP-GLRS-----F-PQYELA--
-T--R--Q-M--K-L-P----GGMIAFEL-KG-GIET-----G-RRFMNALQLFT----R
AVSLGDAESLAQHPASMTH-----STYTPEQLA-QHGISEGLVRLSVGLEDVADLLADVD
QALA--KCA-R--------A-SVRKAAMAPSAV---R------------
>Annotree@>NZ_JYLO01000004.1_34@RS_GCF_001439845.1@p__Proteobacteria
------------------------------------------------------------
MH-----T------KHT------S----FGFS--------TRA---IH--HGY-D-PLDH
H-GA--LVP-PIYLSATFAFPTVEYGAACF------AG-EASG-----HFYTRI--SNPT
LALLESRM----------ASLENGEAAVA-----------FSSGMGAIAATFWTLLRPGD
EIIVSQTLYGCTFALLHHGLG-EFGIKVRHV----DLTDLAALQAAFS--PAT-RMVYCE
TPANPTLRLIDIAAV-AELAHQ--QPNI---------TV------VVDNTYCTPYLQRPL
ELGADVVVHSATKYLSGHGDITAGIAV-SNQ-ALAQRIRLQGLKDLTGAVMSPQDAA-LL
MRGLKTLGLRMDRHCSNAQAVAEALQA-HPA--VQWVTYP-GLRS-----F-PQYELA--
-N--R--Q-M--K-L-P----GGMIAFEL-KG-GIET-----G-QRFMNALQLFT----R
AVSLGDAESLAQHPASMTH-----STYTPEQRA-QHGISEGLVRLSVGLEDVADLLADIQ
QALA--KCN-G--------A-NLRPTTTAAYAL---K------------
>Annotree@>NZ_LMBW01000009.1_96@RS_GCF_001439915.1@p__Firmicutes
------------------------------------------------------------
MN-------------NE------S----KNFD--------TLA---IH--GG--G-STSP
N-GS--LTP-PLYQTSTFTFESAEQGEARF------AG-TEEG-----YIYSRL--GNPT
VKLLEERI----------AILEGGEAGLS-----------FGSGMAAVSAVLMALTKSGD
HILCSQGLYGCTFGLL-QMMKEKYNINHDLS----DMDDEEEILSKIT--SNT-KLIYIE
TPINPTMKLIDLQKV-VKIAKQ--H-H--------I-PV------VVDNTFCSPYLQQPI
KLGCDIVIHSATKYIGGHGDAIAGLVI-GKK-DFIQQVTMTTKKDI-GGIMSPFDAW-LL
LRGLKTLPVRMDRHCDNTEKIASLLKE-HKN--VEQTFYP-GDFE-----N-PGYEIM--
-K--K--Q-M--C-K-P----GGLISFTI-KG-SKKD-----A-QNILNRLKLIK----I
AVSLGDTETLIQHPATMTH-----AVVPEEARL-KMGITDQLIRLSVGLEAWEDIWEDLH
QALN--D------------------------------------------
>Annotree@>NZ_LMBV01000009.1_139@RS_GCF_001439925.1@p__Firmicutes
------------------------------------------------------------
MA-------------DK------H----KQFE--------TAV---IH--EGY-D-SKKH
L-GS--LAT-PLFQTSTFTFETAEQGERRF------AG-LEDG-----FIYSRL--GNPT
VQVLEEKI----------AALEGGEAGLA-----------FGSGMAAVSAVLFALTKTDD
HILCSQGLYGCTFGLL-QLMKDKYRIAHDFC----EMDAEEHVRQMIR--PET-TCIYVE
TPINPTMKIIDLQMV-VRVAKE--F-N--------V-TV------VVDNTFSTPYLQRPL
EYGCDIVLHSATKYLCGHGDVVAGLVV-GSK-DFMNHVAGTTQKDI-GGIISPFDAW-LL
LRGLKTLPVRMDRHSANAMEIFRELKK-HPK--VKKVYYP-GDEA-----H-EDHYIM--
-E--K--Q-M--K-H-G----GGIISFEL-YG-TKGE-----A-QEFLNKLQLIK----I
AVSLGDAETLIQHPATMTH-----SAVPEESRR-QMGISDQLIRLSVGLEAWQDIWDDLQ
QAL----------------------------------------------
>Annotree@>NZ_LJYX01000017.1_266@RS_GCF_001440345.1@p__Proteobacteria
------------------------------------------------------------
MT-----K------FKS-----SNI------E--------TKA---IH--AGR-I-DDTQ
F-GS--LAT-PLYQTSTFIFDNAKQGGDRF------SG-QSEG-----YIYTRL--GNPT
TRQLEQRV----------AAMECMEDAAA-----------TATGMAAVSAALLTNLQAGD
HMISSKAVYGCSFALMSHMLK-KFNIEVTFV----DMTEPENIKAAIK--ENT-KLIFLE
TPINPNLVVLDLEKI-CAIAKE--Y-K--------L-LS------IVDNTFLTPVLQQPA
KFGADIVVHSATKYLNGHGDVVAGIVC-ASF-EMINEIKMTTLKDI-GATISPHDAW-LI
IRGLKTLPIRMDRHCSNAQTVAEFLEQ-HPM--VKEVYYP-GLKS-----H-SGYKFI--
-G--K--Q-M--K-A-A----GGVIAFEL-NT-DLTG-----G-TTFIDAMELFS----I
AVSLGDAESLIQHPASMTH-----SPYTPEERA-EAGISDSLIRISVGLEHVDDLIADLS
QALA--QVT------KGKADNVTPITKTSN-AA----------------
>Annotree@>NZ_CP013187.1_2498@RS_GCF_001444405.1@p__Proteobacteria
------------------------------------------------------------
--------------MT-------KY----HDN--------TNC---IH--SPV-H-FDDP
H-GA--LTA-PLYQTSTFQFKDAAQGAARF------AG-EEAG-----YIYTRL--GNPT
TRELEQKL----------AQLEEMEEAAA-----------TATGMGAVSASVLSFLEQGD
HLIASSALYGCSFALFSHMLP-KWGIEVSFV----DMTNEAELYAAVK--PNT-KMVFAE
TPINPNMTVIDLAML-GQFAKK--H-S--------L-IS------VVDNTFMTPLLQKPK
HFGIDIVIHSATKYLNGHGDVVAGAVC-GSQ-EHIELIKLTVLKDI-GATISPHDAW-LI
NRGLKTLAVRVERHCQSAQKVAEFLDA-HPK--VSEVYYP-GLPS-----H-PGYKFL--
-G--E--Q-M--K-G-A----GGVIAFEI-DG-TLEQ-----G-ERFINATELCT----L
AVSLGDPETLIQHPASMTH-----SPYTKEERE-AAGISDGLIRISVGLEDVNDIIADLE
LAFK--QI-----------------------------------------
>Annotree@>NZ_CP013274.1_4557@RS_GCF_001455345.1@p__Firmicutes
------------------------------------------------------------
-M-------------K-------K----KHME--------TAL---IH--HGY-T-SEEH
K-GS--LTP-PLFQTSTFTFETAQQGEASF------AG-VDPS-----YIYSRL--GNPT
VKLFEERM----------AVLEGGEEALA-----------FGSGMAAISATLIGFLKAGD
HIICSNGLYGCTYGFL-EVLEEKFMITHSFC----DMEAEADIENKIR--QNT-KLIFVE
TPINPTMKLIDLKQV-IRVAKR--N-G--------L-LV------IVDNTFCSPYLQRPL
ELGCDAVVHSATKYIGGHGDVVAGVTI-CKT-KALAEKIRPMRKDI-GGIMAPFDAW-LL
LRGLKTLAVRMDRHCDNAEKIVSFLKN-HDA--VEGVWYPEGE-------------LA--
-S--R--Q-M--K-R-G----GGVISFSV-KG-GKEE-----T-QAFINDLHFIT----I
AVSLGDTETLIQHPATMTH-----AAIPAELRQ-EMGIYDNLIRLSVGLESWEDIVSDLE
QALK--KIS-T----VSNQ------------------------------
>Annotree@>NZ_KQ758482.1_1477@RS_GCF_001456935.1@p__Firmicutes
------------------------------------------------------------
MK-------------DE------KH-----FE--------TRV---IH--EGY-E-SSRH
F-DS--LAP-PLYQTSTYTFANAKQGENRF------AG-EEEG-----YIYSRL--GNPT
VGILEQRM----------ASLEGGEAALA-----------FGSGMAAVSAVLFSLTKSGD
HILCSQGVYGCTFGLL-QLLDEKFAIGHDFS----AMDSEEEIRAKIK--DNT-SCIYVE
TPINPTMQLIDLQMV-ARVARE--K-G--------I-PV------VVDNTFCSPYLQRPL
ELGCDIVIHSATKYIGGHGDVIAGIVV-GTQ-EKMAEIRMTTQKDI-GGIISPFDAW-LL
LRGLKTLAVRLDRHCESADKLAGLLAT-HPA--VEQVIYP-GRTD-----H-PQYEIM--
-K--K--Q-M--K-K-P----GGMISFTL-KG-SKED-----A-QAFMDDLHMIK----I
AVSLGDAETLIQHPATMTH-----AVVPEEARE-KMGITDTLLRLSVGLESSDDIWDDLE
QALN--KVK-F----PSDVM-----------------------------
>Annotree@>NZ_KQ758618.1_716@RS_GCF_001457035.1@p__Firmicutes
------------------------------------------------------------
M---------------K------S----NYFE--------TNA---IH--AGY-D-DREH
S-GS--LSP-PIFQTSTFVFPDAETGERRF------AG-TEEG-----YVYSRL--KNPT
VRQFEERM----------AVLEGGEKALA-----------FASGMAAVSAVLLGLAKTGE
HILCSEGVYGCTYGLL-QFMEERLGISHSFL----SMESAEELDAGIL--SNT-SLIYIE
SPINPTMKLVDLEMV-VTIAKE--K-G--------I-PV------IVDNTFCSPYLQKPL
ELGCDLVVHSATKYLCGHGDVIGGVAV-GRQ-EVMEQIAHAAQKDI-GGIMSPFDAW-LL
LRGIKTLPVRMDRHCDNAEHIAVLLKR-HPY--VDGIFYP-GDPD-----F-PQYDIA--
-C--K--Q-M--K-K-S----GGMISFRI-KG-GKEE-----A-QQLVNELQLIK----I
AVSLGDAETLIQHPATMTH-----SGVPEHERE-NMGIPQNLLRLSVGLEAWQDIWADLE
QALH--SLM-K----KEDQVVS---------------------------
>Annotree@>NZ_LN831027.1_1973@RS_GCF_001457555.1@p__Fusobacteriota
------------------------------------------------------------
M---------------ET-----KK---YGLG--------TTA---IH--AGT-L-KNL-
Y-GT--LAM-PIYQTSTFIFDSAEQGGRRF------AL-EEAG-----YIYTRL--GNPT
TTVLENKI----------AALEEGEAAVA-----------TSSGMGAISSTLWTVLKAGD
HVVTDKTLYGCTFALMCHGLT-RFGIEVTFV----DTSNLDEVKNAMK--KNT-RVVYLE
TPANPNLKIVDLEAL-SKLAH---T-NP------NT-LV------IVDNTFATPYMQKPL
KLGADIVVHSVTKYINGHGDVIAGLVI-TNK-ELADQIRFIGLKDMTGAVLGPQDAY-YI
IRGMKTFEIRMERHCKNAKKVVEFLNK-HPK--IERVYYP-GLET-----H-PGHEIA--
-K--K--Q-M--K-D-F----GAMISFEL-KG-GFEA-----G-KTLLNNLKLCS----L
AVSLGDTETLIQHPASMTH-----SPYTKEERE-AAGITDGLVRLSVGLENVEDIIADLE
QGLE--KI-----------------------------------------
>Annotree@>NZ_CYSG01000005.1_7@RS_GCF_001457775.1@p__Proteobacteria
------------------------------------------------------------
M------STLR---N-SQ-----P-----GFS--------TRA---IH--HAY-D-AQAN
E-GA--LTP-PLHLTSTFAFETAEAGGEMF------AG-DRPG-----HIYSRI--SNPT
LDLLEQRI----------ATLEGAEAGLA-----------LSSGMGAITSVMWTLLSPGD
EVLVDKTLYGCTFAFMRHGLQ-KFGITVSHV----DMTDLANLEAAIS--DKT-RVVYFE
TPANPNMRLVDIAGA-SRIARA--H-AA---------TV------VVDNTYATPYLTRPI
ELGADLVLHSATKYLGGHGDVVAGLVA-GRA-ELVQEIRLVGMKDMTGAVMAPFNAL-LV
MRGLKTLALRMERHCNTAALIADWLEG-HPA--VEKVHYP-GLQS-----F-EQYDLA--
-C--R--Q-M--A-Q-P----GGMIAFEL-KG-GISA-----G-RQMMNRLQMIA----R
AVSLGDAETLIQHPASMTH-----STYTPEERA-EHGITDGLVRLSAGLEEPEDILADLE
QSLA------P----F-LVQAA---------------------------
>Annotree@>NZ_LN899469.1_2024@RS_GCF_001458075.1@p__Proteobacteria
----------------------------------------------------------MP
QH-----G------SNS------TL----HPE--------TLA---IH--GGD-A-QQDP
H-GA--LVP-PLYQTSTFVFPNAETGGARF------AG-EADG-----YIYSRL--GNPT
VRQLEQRV----------AALEGMEDAAA-----------SATGMGAVAASTMAFLKSGD
HVIASDCIYGCSFALFSHLFS-RFGIEVTFV----DIEDHQALKAALK--PST-KMLFLE
TPANPHLKLIDLTPV-GEFCNQ--H-A--------L-KF------IVDNTFMTPLLQKPG
AYGADLVIHSATKYLNGHGDVVAGIVT-GSQ-DDIELIKLTTLKDM-GATISPHDAW-LI
TRGLKTLPIRMERHCNSALQVVSYLAE-HDM--VQRLYFP-GFQD-----K-KGAQLI--
-GDDK--Q-M--K-A-A----GAVIAFDI-KG-GYGT-----A-TKMLNELKMIR----L
AVSLGDAETLIQHPASMTH-----SPLTPEARE-KAGIGEGLIRISVGLEHPSDIIIDLE
HAFE--KAA-R----RG--------------------------------
>Annotree@>NZ_CYUD01000005.1_118@RS_GCF_001458295.1@p__Proteobacteria
------------------------------------------------------------
M------T------R-S------T-----GFA--------TRA---IH--HAY-N-PLEN
D-GA--LTP-PLHLTSTFTFETAEAGGEMF------AG-EREG-----HIYSRI--SNPT
CDLLEQRI----------AVLEGAEAGLA-----------LSSGMGAITAVLWTLLSPGD
EVIVDKTLYGCTFAFMRHGLA-KWGVTITHV----DMTDPENLSAAVS--DKT-RVVYFE
TPANPNMRLVDIAAS-AEIAHS--V-GA---------TV------VVDNTYASPYLTRPI
EHGADIVLHSATKYLGGHGDVVAGLVV-GTA-EQIAEIRLVGMKDMTGAVMAPFNAM-LI
LRGLKTLNLRLDRHCASAKVVAGFLEA-HPA--VGEVYFP-GLES-----F-AQHDVA--
-Q--R--Q-M--S-Q-P----GAMIAFEI-KS-GLSG-----G-IEFMNRLSMIQ----R
AVSLGDAETLIQHPASMTH-----STYTPEERA-EHGISDGLIRLSVGLEDVEDILADLE
QALP------Y----P-ARSAA---------------------------
>Annotree@>NZ_CYSA01000018.1_72@RS_GCF_001458355.1@p__Proteobacteria
------------------------------------------------------------
M------S--Q---S-PN-----T--PTTGFA--------TRA---IH--FGY-D-PMQE
H-GA--LTP-PLHLTSTYTFETAEAGGEIF------AG-ERSG-----YIYSRV--SNPT
NDLLERRI----------ASLEGAEAALA-----------NASGMGAITSLMWTFLQPGD
EIITDLTLYGCTFALFQHGLA-RFGIKITHI----DMTDPANLAAAIG--PKT-RFVYFE
TPANPNMRLVDIAAT-CDIAHA--H-GA---------QV------IVDNTYATPVLTRPI
ELGADFVVHSATKYLGGHGDLLAGLVV-GRL-EEITQIRTVGTKDMTGAVLSPFNAM-LI
LRGLKTLHLRMQRHCENAQALAEMLEH-HAA--VDKVWYP-GLAS-----F-AQRDLA--
-Q--C--Q-M--A-A-P----GGMIAFEV-KG-GLEA-----G-KRVMNDLTLIH----R
AVSLGDAETLIQHPASMTH-----ATYTPEERA-AHGISEGLIRISTGLEDLEDLQADLA
QALD------A----VR--------------------------------
>Annotree@>NZ_CYSR01000020.1_53@RS_GCF_001458395.1@p__Proteobacteria
------------------------------------------------------------
M------K------R-S------A-----GFA--------TRA---IH--HAY-N-PQDH
D-GA--LTP-PLHLTSTFTFETAEAGGEMF------AG-ERQG-----HIYSRI--SNPT
CDLLEQRI----------AVLEGAEAGLA-----------LSSGMGAITAVLWTLLSPGD
EVIVDKTLYGCTFAFMRHGLA-KWGVTITHV----DMTDPENLRAAVS--EKT-RVVYFE
TPANPNMRLVDIAAS-SEIAHA--A-GA---------TV------VVDNTYATPYLTRPI
EHGADIVLHSATKYLGGHGDVVAGLVA-GTA-EQIAEIRLVGMKDMTGAVMAPFNAM-LI
LRGIKTLNLRMDRHCATARTVAAYLEA-HPA--VGAVYFP-GLDS-----F-EQHGIA--
-E--R--Q-M--D-Q-P----GAMIAFEA-KG-GLAG-----G-IAFMNRLEMIQ----R
AVSLGDAETLIQHPASMTH-----STYTPEERA-EHGISDGLIRLSVGLEDAEDIIADLE
QALA------P----A-ALQAAE--------------------------
>Annotree@>NZ_CP011034.1_2117@RS_GCF_001465295.1@p__Proteobacteria
------------------------------------------------------------
MS-----K------HHI--------------N--------TQC---IH--GPQ-K-ANDP
H-GA--LTS-PLYQTSTFHFENAAQGAARF------AG-DELG-----YIYTRL--GNPT
TSELEQKV----------AQLEGCEAAAA-----------TATGMGAVSASVLSFLSQGD
HLIASSALYGCTFAFFSHMLP-RWGIEVTFV----DMTNEDELRAAIK--PNS-KMIFVE
TPINPTMAVIDLALI-GAVAKQ--H-N--------L-IS------VVDNTFLTPLLQSPK
QYGIDIIVHSATKYLNGHGDVVAGIVC-GSM-EHITLIKMTVLKDI-GATISPHDAW-LI
NRGLKTLAIRIERHCVSAQIIAEYLEA-HPQ--VSKVYYP-GLKS-----H-PGYKFI--
-G--K--Q-M--K-A-A----GGVIAFEL-KG-SLQQ-----G-AQFIDSMRLCT----I
AVSLGDAETLIQHPASMTH-----SPYTPEERL-AAGISDGLIRLSVGLEDVNDIVDDLH
QAFT--QIF----------------------------------------
>Annotree@>NZ_CP013659.2_955@RS_GCF_001465795.2@p__Firmicutes
------------------------------------------------------------
MM-------------KQ------K----MKFE--------TAV---IH--EGY-D-SSVH
H-DS--LAT-PLYQTSTYSFANAEQGEARF------AG-EQDG-----NIYSRL--GNPT
VRVLEQRM----------AEIEGGGGALA-----------FGSGMAAVSAILVYLTKAGD
HVLCSRGIYGCTFGLL-EIMQEKYGITHSLI----AMTTEEQIEQAIR--PET-KVIYVE
TPINPTMELVNLRAV-EAAAKK--Y-G--------L-RV------VVDNTFSSPYLQNPL
EFGADFVLHSATKYLNGHGDVIGGVLV-GADAEEMQTIRMTVQKDF-GGIMSPFDAW-LL
IRGLKTLHVRMDRHIDNAEKIVAFLHG-EQA--VKRILYP-FDAG-----H-PQMSIA--
-K--N--Q-M--R-R-G----GGLISFEL-EG-GKKQ-----A-QEFLNALSLIK----I
AVSLGDAETLIQHPATMTH-----AVVPPEERE-RMGISDSLVRLSVGLENVEDLMADLE
QAFA--QIK-S-------N-LQEI-------------------------
>Annotree@>NZ_CP013661.2_463@RS_GCF_001465835.2@p__Firmicutes
------------------------------------------------------------
----------------------------MNIE--------TAV---IH--KGY-D-STKH
H-DS--LVT-PLYQTSTYSFASAEQGEDRF------AG-NCEG-----NIYSRL--GNPT
VRVLEERM----------AEIEGGQGALA-----------FGSGMASVSAILIYLTKAGD
HVLCSRGIYGCTFGLL-EIMEEKYGITHSLV----SMTTEEEVENAIR--PET-VCIYVE
TPINPTMELVNLEAV-MAVAKK--H-N--------I-RV------VVDNTFCSPYLQNPL
KMGADFVLHSATKYLNGHGDVVGGVLV-GSDAEEMQHIRMTVQKDV-GGIMSPFDAW-LL
LRGLKTLHVRMDRHVSNTKVVLEFLKQ-QEI--VKNIYYP-FDDS-----H-PQVEIA--
-K--R--Q-M--R-E-G----GGLISFEI-EG-GKKE-----A-QAFLNALSLIK----I
AVSLGDAETLIQHPATMTH-----AVVPPESRQ-AMGISDSLLRLSVGLEHTDDLIEDLN
KAFE--QVK-P-------K-LQEI-------------------------
>Annotree@>NZ_LODI01000045.1_136@RS_GCF_001468485.1@p__Proteobacteria
------------------------------------------------------------
MT-----K------HHL--------------H--------TQC---IH--GPQ-K-ANDP
H-GA--LTS-PLYQTSTFHFENAAQGAARF------AG-DEPG-----YIYTRL--GNPT
TTELEQKI----------AQLEGCEAAAA-----------TATGMGAVSASVLSFLSQGD
HLVASSALYGCTFAFFAHMLP-RWGIEVTFV----DMTNEAELRAAIK--PNS-KMIFVE
TPINPTMAVIDLALI-GAIAKQ--H-N--------L-IS------VVDNTFLTPLLQSPK
QYGIDIIMHSATKYINGHGDVVAGLVC-GSL-EHITLIKMTVLKDI-GATISPHDAW-LI
NRGLKTLAIRMDRHCQSAQTVAEYLEA-HPQ--VNIVYYP-GLKS-----H-PGYKFI--
-G--N--Q-M--K-A-A----GGVIAFEI-KG-TLQQ-----G-AQFIDSMKLCT----L
AVSLGDAETLIQHPASMTH-----SPYTPEERA-AAGISDGLIRLSVGLEDVNDIISDLD
QAFA--QIVYV--------------------------------------
>Annotree@>NZ_LOFH01000006.1_16@RS_GCF_001469215.1@p__Proteobacteria
------------------------------------------------------------
MN-----K------LHI--------------E--------SQC---IH--GPQ-K-ANDP
H-GA--LTS-PLYQTSTFHFSSAAQGAARF------AG-EEPG-----YIYTRL--GNPT
TTELEQKV----------AQLESCEAAAA-----------TATGMGAVSASVLSFLSQGD
HLVASSALYGCTFAFFAHMLP-RWGIEVTFV----DMTDEHALRSAVK--PNS-KMIFAE
TPINPTMAVLDLSLI-SDVAKQ--H-Q--------L-IS------VIDNTFLTPLLQKPT
DYGIDLVVHSATKYLNGHGDVVAGLVC-GTS-EHINLIKMTVLKDI-GATISPHDAW-LI
NRGLKTLAIRMQRHCESAQKIAEYLEQ-HPQ--VNTVYYP-GLKS-----H-QGHKFI--
-G--S--Q-M--K-A-A----GGVIAFEL-KG-SLKD-----G-EHFINSTQLCT----L
AVSLGDAETLIQHPASMTH-----SPYTPEERA-EAGISDGLIRLSVGLEDVNDIINDLN
RAFT--QVA----------------------------------------
>Annotree@>NZ_LOPY01000060.1_113@RS_GCF_001469895.1@p__Proteobacteria
------------------------------------------------------------
MT-----K------HHL--------------H--------TQC---IH--GPE-K-PNDP
H-GA--LSA-PLYQTSTFSFANAAQGAARF------AG-EEQG-----FIYTRL--GNPT
TQELEQKV----------AQLENCEAAAA-----------TATGMGAVSASVLSFLQQGD
HLVASSALYGCTFAFFAHMLP-RFGIEVTFV----DMTNEAELRGAVK--ANS-KMIFAE
TPINPTMAVLDLSLI-ADVAKQ--H-Q--------L-IS------VIDNTFLTPLLQQPT
SFGIDIVVHSATKYLNGHGDVVAGLVC-GTE-EHINLIKMSVLKDI-GATISPHDAW-LI
NRGLKTLAVRMERHCASAQVVAEYLEQ-HPL--VSQVYYP-GLKS-----H-PGHQFI--
-G--S--Q-M--K-A-A----GGVIAFEI-KG-SLED-----G-ETFINNTQLCT----L
AVSLGDAETLIQHPASMTH-----SPYTPEERA-AAGISDGLIRLSVGLEDVNDIINDLK
TAFT--FIG----------------------------------------
>Annotree@>NZ_LDTE01000065.1_21@RS_GCF_001476905.1@p__Proteobacteria
------------------------------------------------------------
M------A--E---Q-KN-----S-----GIA--------TRA---IH--HGY-D-PSAH
D-GA--LSP-PLFMTSTFVFDSVETGANMF------AG-AAPG-----HIYSRI--SNPT
LDLLERRC----------ASLEQAEAGVA-----------LASGMGAICAVMWTFLSPGD
EVLTDKTLYGCTFAFLRDGLA-RFGITINHV----DMTDPQAVADAIT--PAT-RIIYFE
TPANPNMRLVDIAAI-ARVAAA--A-SG---------ASSADVKLVVDNTYATPILTRPI
ELGADIVVHSATKYLGGHGDLVGGIAV-GRA-EDMARVRMQGLKDLTGAVMSPFNAM-LL
LRGIKTLKLRMTEHCANAMAIASYLEG-HAG--VAKVHYP-GLES-----F-PQHDLA--
-V--R--Q-M--P-G-F----GAMIAFEL-AD-GLEA-----G-RRMMNRLALIR----R
AVSLGDTESLIQHPASMTH-----STYTPEERA-AHGIPEGLIRLSVGIEDVADIIADLD
QAL-------A----PPQAEITPALAA----------------------
>Annotree@>NZ_LDTF01000056.1_26@RS_GCF_001477495.1@p__Proteobacteria
------------------------------------------------------------
-------M-ST---PAP-----------FGFA--------TAA---IH--HGY-D-PQDH
E-GA--LTP-PLNLTSTFAFESAEDGAARF------SG-EAPG-----HVYSRI--SNPT
VDLLERRI----------AHLEGAEAALG-----------TASGMGAITATLWTLLRPGD
EILTDMTLYGCTFAFMQHGLG-RFGIRVTHV----DMTDIAAVEAAFG--PDT-KLVYFE
TPANPNMRLVDIQAV-CALAKA--H-G--------A-WS------VVDNTYATPVITRPI
ALGADFVVHSATKYLGGHGDLVAGMVL-GRA-ADIQQIRLFGVKDMTGAVLSPFNAM-LI
LRGLKTLELRVQRHAASAQAIAERLQA-HPA--VHAVHYP-GLED-----F-PQHDLA--
-Q--R--Q-M--A-L-P----GGMIAFRL-RG-GFKA-----G-KRVMNRLTLIQ----R
AVSLGDAETLIQHPASMTH-----STYPVEQLI-AHGIMPDLVRLSVGLEDVRDIWADLG
AALD----A-E----RDALSQAA--------------------------
>Annotree@>NZ_CP013611.1_3354@RS_GCF_001482385.1@p__Proteobacteria
------------------------------------------------------------
--------------MK-------KL----HDQ--------TNC---IH--GPH-H-FDDP
H-GA--LTA-PLYQSSTFKFKDAAQGAARF------AG-EEVG-----YIYTRL--GNPT
TRELEEKL----------AQLEEMEDAAA-----------TATGMGAVSASVLSFLQQGD
HLIASKALYGCSFALFAHMLP-KFGIEVTFV----DMTDPQALADAVQ--PNS-KMLFAE
TPINPNMTVLDLAML-GQFAQQ--H-K--------L-IS------VVDNTFMTPLLQKPK
HFGIDIVIHSATKYLNGHGDVVAGIVC-GSA-EHIELIKLTVLKDI-GATISPHDAW-LI
NRGLKTLHVRVARHCENAQKVAEFLDG-HPK--VDTVYYP-GLPS-----H-PGYRFL--
-G--E--Q-M--K-G-A----GGVIAFEI-KG-GVSE-----G-EKFINATELCT----L
AVSLGDPETLIQHPASMTH-----SPYTPEERQ-AAGISDGLIRISVGLEAVEDIIDDLE
NAFL--CI-----------------------------------------
>Annotree@>NZ_DF976999.1_166@RS_GCF_001485475.2@p__Firmicutes_A
------------------------------------------------------------
MN-----N------I-K------TK--GFN----------TKA---IH--AGQ-K-PCPV
T-GA--HVT-PIYQTSTFVFKDVDQGARRF------AG-EEEG-----YIYTRL--GNPT
ISELEKKV----------AVLEGGEEAIA-----------TASGMAAISTALVTLLKKSD
HIVAGDALYGCTHSFISEILP-QYGIEVTMV----DTSKLENIENAMK--PNT-KVVYVE
TPANPTMKLVDLKGA-SEIAHK--H-G--------A-YI------ITDNTFMSPYLQRPI
EHGVDVVVHSATKYLGGHGDLLAGLIV-GPK-ELLDPMRIPYLKDF-GGILSPFDAW-LL
MRGIKTLGVRMDRHCANAQKVAEYLEN-HPL--VDKVYYP-GLPS-----H-PQYELA--
-K--R--Q-M--D-G-F----GGMITFEL-KG-GLEA-----G-KVLMNSVKMIT----L
AVSLGCVDSLIQHPASMTH-----SPVPREERL-KAGITDGQVRLSVGIEDVEDIIADLD
QALN--EVA-K------QTK-----------------------------
>Annotree@>NZ_LQBQ01000001.1_96@RS_GCF_001507595.1@p__Proteobacteria
------------------------------------------------------------
M------S------S-E------N-----GFA--------TRA---IH--HAY-D-PMEN
E-GA--LTP-PMHLTSTFVFENAEAGGEMF------AG-ERQG-----HIYSRI--SNPT
CDLLEQRI----------ATLEGAEAGLA-----------LSSGMGAVTAVLWTLLSPGD
EVIVDKTLYGCTFAYMRHGLA-KWGVTVTHV----DMTDIDNLRDAVS--DKT-RVVYFE
TPANPNMRLVDIAGA-AEIAHS--V-GA---------KV------VVDNTYATPYLTRPI
ELGADIVLHSATKYLGGHGDVVAGLVV-GTA-EQIAEIRLIGMKDMTGAVMAPFNAM-LI
LRGLKTLALRMDRHCASARIVADWLAA-HPA--IGTVYYP-GLVS-----F-PQHDLG--
-T--R--Q-M--A-Q-P----GGMIAFEV-NG-GMEA-----G-ISMMNRLKMIQ----R
AVSLGDAETLIQHPASMTH-----STYSPEERA-EHGISDGLVRLSVGLEDVKDILDDLE
QSLP------P----R-TRHAAE--------------------------
>Annotree@>NZ_LMAS01000003.1_94@RS_GCF_001509555.1@p__Firmicutes
------------------------------------------------------------
MK-------------EK------KD---VRFE--------TKV---IH--EGY-A-AENY
E-GS--LAP-PIFQTSTFIFDTAEQGERRF------AG-KEEG-----FVYSRL--GNPT
VKMLEERV----------AALENGEACLA-----------FGSGMAAVSAVLLALTKTGD
HILCSQGVYGCTFGLF-QLMNEKYNIGHDFS----AMETREQLLEAIR--PET-VCIYVE
TPINPTMKLVDLQMV-AEIAKE--K-G--------I-PV------VVDNTFSSPYLQNPI
NLGGDVVIHSATKYICGHGDVIAGLVI-GPK-EFMKEVAMTTQKDI-GGIISPFDAW-LL
LRGLKSLAVRMDRHCDNTEKLADYLLS-HPK--VSKVYYP-GHKH-----H-SEYEIA--
-Q--K--Q-M--R-R-P----GGMISFTL-NG-DKET-----A-QDFMNALKLIK----I
AVSLGDAETLIQHPATMTH-----AVVPKESRE-KMGIDDTLLRLSVGLESWEDIRDDIE
QALR--KVE----------------------------------------
>Annotree@>NZ_LMVB01000002.1_342@RS_GCF_001510645.1@p__Firmicutes
------------------------------------------------------------
MR-------------EK------Y----KHIE--------TKV---IH--QGY-D-PKQH
M-GS--LAA-PIFQTSTFVFENAEQGERRF------AG-EEEG-----YIYSRL--GNPT
VKVLCERI----------AMLEGGEAGLA-----------FGSGMAAVSAVLLALTKAGD
HIICSQGLYGCTFGLL-HLMKEKYHITHDFS----EMLTEEQIETLIR--PET-TCIYVE
TPINPTMKMIDLEMV-AKIAKK--H-H--------I-QV------VVDNTFSSPYLQTPL
ALGCDIVLHSATKYICGHGDVVAGLVV-GTQ-EFISKMARTTQKDI-GGIISPFDAW-LL
LRGLKTLPVRMDRHSFNADKLFKKLKQ-HPS--VAKVYYP-GDTE-----H-PDYHIT--
-Q--K--Q-M--K-A-G----GGIISFEI-KG-DKQD-----A-QKMLNSLQLIK----I
AVSLGDAETLIQHPATMTH-----SVVPIESRL-KMGITDQLIRLSVGLENWEDLWEDLD
EALN--RMQ-A--------------------------------------
>Annotree@>NZ_LMVC01000002.1_512@RS_GCF_001510655.1@p__Firmicutes
----------------------------MAEYNNGKVEGIAFLWEKVYRKRLQIKKGCIS
M---------------K------S----KYFE--------TNA---IH--AGY-E-DSKH
G-GS--LSP-PIYQTSTFVFPDAETGERRF------AG-NEAG-----YVYSRL--KNPT
VVMFEERM----------AELEGGEKGLA-----------FASGMAAVSAVLLGLLKTGD
HILCSEGVYGCTFGLL-QYMEDHLQIGHSLI----LMENEAALEAAIL--PNT-SLIYIE
SPINPTMKLVDLEMV-SRVARE--K-N--------I-PV------IVDNTFCSPYLQQPL
KMGCDIVVHSATKYLCGHGDVIGGVAV-GRQ-DVMQQIAMTAQKDI-GGIMSPFEAW-LL
LRGIKTLPVRMDRHCDNAERIAVLLKR-HPS--IESIFFP-GDPD-----F-AQYEAG--
-K--R--Q-M--K-K-A----GGMISFLI-KG-GKPE-----A-QQMMNALKLVK----I
AVSLGDAETLIQHPATMTH-----AVVPEQERE-KMGIKQNLLRLSVGLEAWQDIWADLE
QALQ--SVY-Q----KENQVVR---------------------------
>Annotree@>NZ_LMTI01000002.1_632@RS_GCF_001510665.1@p__Firmicutes
------------------------------------------------------------
MS-------------EK------D----LQLE--------TRM---IH--SGY-S-PQEH
K-GS--LVP-PLFQTSTFVFDNAEQGGRRF------AG-EEDG-----YIYTRL--GNPT
VKALEDRI----------AEIEGGEAALA-----------FSSGMAAVSAILFTLAKTGG
HILCSQGLYGCTYGLL-KLMEENFGISHSFS----AMETPEQVKESIQ--KNT-VCIFIE
TPINPTMKLVDLKMV-ADIARE--K-G--------I-PV------VVDNTFSSPYLQNPL
ALGCDVSLHSATKYICGHGDVIAGVAA-GKA-EFMKKVAMSAQKDI-GGVISPFDAW-LL
LRGIKTLAVRMDRHCENAKQIFSYLKE-HPK--VSSIYYP-GDPS-----H-PDFNIY--
-Q--K--Q-M--K-Q-P----GGLISFTV-EG-TKET-----A-QKFMNELQLIK----I
AVSLGDAETLVQHPATMTH-----SGVDPVDRE-KMGISDTLIRLSIGLEAWEDIRNDLD
QGLS--KI-----------------------------------------
>Annotree@>NZ_LMTJ01000005.1_103@RS_GCF_001510715.1@p__Firmicutes
------------------------------------------------------------
ME-------------KE------D----VRFE--------TEA---IH--AGY-R-NREH
Q-GS--LVP-PLYQTSTFTFQTAEQGEKRF------SG-QEEG-----HIYSRL--GNPT
VQMLQERI----------AILEKGEAALA-----------FSSGMAAVSAVLIELTKSGD
HILCSQGVYGCTFGLL-QLLKEKYNIDHSFS----HMDTRNTFELELR--PNT-ACIYIE
TPINPTMKLIDLEMA-AQVAKE--R-G--------I-PV------VVDNTFCSPYLQTPI
SLGCDVVIHSATKYICGHGDVIAGLVI-GRK-AFISHLAKSIQKDI-GGIISPFDAW-LL
LRGIKTLPVRMDRHSENAQKLFEFFRS-HPK--VESIFYP-GDPE-----H-PDFHIM--
-K--K--Q-M--K-Q-P----GGMISFSI-KG-TKDT-----A-QRFMNQLQLIK----I
AVSLGECETLIQHPATMTH-----AVIPKEERL-KMGIAETLLRLSVGLEAYEDLLTDLE
QALE--KI-----------------------------------------
>Annotree@>NZ_LNQS01000001.1_1019@RS_GCF_001513785.1@p__Proteobacteria
------------------------------------------------------------
MH-----D-------N-------NK----KAE--------TLC---IH--AGK-E-KN-Q
H-GT--LAT-PLYQTSTFIFDNAEQGAARF------AG-EAEG-----YIYTRL--GNPT
TRELELKI----------AALEDMADAAA-----------TATGMGAVAASTMAFLQQGD
HLIASKAIYGCSFALFNHMFA-RYGIEVSFV----DMTDHAAVEQALK--PNT-KMLFAE
TPINPNLVVLDLAFL-GDFCQR--H-Q--------L-IS------VIDNTFLTPLLQKPA
DYGINIVIHSATKYLNGHGDVVAGLIV-SDT-ETIKTIKLTTLKDM-GATISPHDAW-LI
IRGLKTLSVRLERHCSNAQTVAEYLQA-HPA--VREVFYP-GLPS-----H-PGFKFI--
-G--N--Q-M--K-A-A----GGVLAFEL-NA-SLDD-----S-RYFINQCKLLS----L
AVSLGDAESLIQHPASMTH-----SPYTAEERQ-MAGISDGLIRVSVGLEHVDDIIADLA
QALD--KMQ-Q----RQR-------------------------------
>Annotree@>NZ_LOQI01000017.1_16@RS_GCF_001517915.1@p__Fusobacteriota
------------------------------------------------------------
MNS----K------N-EM-----KK---MGFS--------TKS---IH--AGH-E-TNK-
Y-GA--LAT-PIYQTSTFIFDNAEQGGRRF------AL-EEDG-----YIYSRL--GNPS
CAEIEEKV----------AMLEEAEASVA-----------TASGMGAIASAIWTNVESGD
HILASKTLYGCTFAYLEHGIK-KFGVEVDFV----DITDLKAVKKAMK--KNT-KIIYIE
TPANPNMTIADIKKI-SKIAHS----KK------DC-IL------IVDNTYCTPYIQKPI
KLGADIVVHSATKYLNGHGDVIAGFVV-GTK-ELIDKARLVGIKDMTGSVLAPFNAF-LI
NRGLKTLSIRMEKHCSNAMKIAKFLEK-HPA--VKSIEYP-GLKS-----F-KYYDIA--
-K--K--Q-M--S-L-P----GAMISFEL-KG-GLKA-----G-IKVMNSVKLCT----L
AVSLGDCETLIQHPASMTH-----SPYTEEERL-EAGITDGMVRLSVGLEDVDDIIADLK
QALN--KVK----------------------------------------
>Annotree@>NZ_LOQF01000001.1_146@RS_GCF_001517935.1@p__Fusobacteriota
------------------------------------------------------------
MN-----S------NEEM-----KK---MGFA--------TQA---IH--AGH---MKNT
F-GA--LAT-PIYQTSTFIFDSAEQGGRRF------AL-EEDG-----YIYSRL--GNPS
CAEIEAKV----------AMLEGGEAALA-----------TASGMGAITSAIWTNIEKGD
HILAAKTLYGCTFAYLNHGIT-KFGIDVDFI----DMTDLDLVKKSLK--KNT-KIVYLE
TPANPNMTIIDIEKV-AKIVHD--Y-NK------DC-IV------IVDNTYCSPYIQKPL
SLGADMVVHSATKYLNGHGDVIAGFVI-SRK-DLVDKARLVGVKDFTGSVLAPFNAY-LI
NRGLKTLEIRMERHCYNAMKVAEFLEK-HPK--IASIQYP-GLKS-----F-GAYEVA--
-K--K--Q-M--K-L-P----GAMMSFEL-KG-GLEA-----G-KKLMNSVKLCT----L
AVSLGDCETLIQHPASMTH-----SPYTQEERL-NAGITDGMVRLSVGLENVDDIIADLK
QALD--QIK----------------------------------------
>Annotree@>NZ_LQYA01000149.1_2@RS_GCF_001531445.1@p__Firmicutes
------------------------------------------------------------
MN-------------KQ------I----LHKD--------TLV---IH--EGY-D-DSKH
H-GS--LAV-PLYQTSTYSFENAMQGEKRF------AG-EEAG-----NIYSRL--GSPT
VSVLEERV----------AALENGAAALA-----------FGSGMAAVSSILVHLTKAGD
HIICSRGIYGCTFGFL-GILQEKYNITHSLI----SMTTEEEIEKAIT--PET-VSIYVE
TPINPTMELVDLQMV-CNVARK--H-G--------L-VV------VVDNTFTSPYLQNPI
DYGADFVLHSATKYINGHGDVIAGLLV-GKDADEMQKLKMSVQKDY-GAIMSPFDAW-LL
IRGLKTLPVRMERHTANAEKILDYLKG-QTL--VEDIYYP-FDQS-----N-PQFAIA--
-Q--R--Q-M--K-A-G----GGLISFTV-KG-GKES-----A-QSFIDSLSLIK----I
AVSLGDAETLIQHPATMTH-----SGVPEADRL-QMGITDSLLRLSVGLEHADDLIADLD
SAFI--ALE-Q----NRSTHA----------------------------
>Annotree@>NZ_CP013997.1_3348@RS_GCF_001534745.1@p__Proteobacteria
------------------------------------------------------------
MG-----D------ADD------R----YGFS--------TRA---IH--HGY-D-PQAH
Q-GA--LIP-PVYQTSTYAFPTVEHGAACF------AG-EADG-----HFYSRI--SNPT
LAVLEQRM----------ASLEEGEAALA-----------LASGMGAITSTLWTLLRPGD
ELIVGLTVYGCTFAFVHHGIG-QFGVKVRHV----DLDDPVALAAAIT--PRT-RMIFFE
TPANPTMRLVDIARV-VDVARR--H-DV---------LV------VVDNTYCTPYLQRPL
TLGADLVVHSATKYLSGHGDITAGLVI-GSA-ALVGRIRLEGLKDMTGAVMSPHDAS-LL
MRGIKTLALRMDRHCSNALAVARRLEQ-APQ--VEQVRYP-GLES-----F-AQHALA--
-Q--R--Q-M--R-L-P----GGMIAFEL-RG-GVAA-----G-RRFMNALQLFS----R
AVSLGDAESLAQHPASMTH-----SAYSPQERL-QHGISEGLVRLSVGLEEVDDLLADVE
QALR--LCQ----------------------------------------
>Annotree@>NZ_LNNH01000025.1_99@RS_GCF_001542915.1@p__Firmicutes
------------------------------------------------------------
MA-------------DK------H----KQFE--------TSV---IH--EGY-D-SKEH
L-GS--LTA-PLFQTSTFTFDTAEQGERRF------AG-LEDG-----YIYSRL--GNPT
VQVLEAKI----------AALEGAEVGLA-----------FGSGMAAVSAVLLALTKTDD
HILCSQGLYGCTFGLL-QLMKNKYRIDHDFC----AMDTEEQVRRMIR--PQT-TCIYVE
TPINPTMKMIDLQMV-VRVAKE--C-N--------V-TV------VVDNTFSTPYLQRPL
EYGCDIVLHSATKYLCGHGDVVAGLVV-GSK-DFMNHVAGTTQKDI-GGIISPFDAW-LL
LRGLKTLPVRMDRHSANAMEIFRELKK-HPK--VKRVYYP-GDET-----H-EDHYIM--
-E--K--Q-M--K-H-G----GGLISFEL-QG-TKED-----A-QGFLNKLQLIK----I
AVSLGDAETLIQHPATMTH-----SAVPEDSRR-QMGISDQLIRLSVGLEAWQDIWDDLQ
QAF----------------------------------------------
>Annotree@>NZ_KQ958210.1_53@RS_GCF_001546855.1@p__Firmicutes_C
------------------------------------------------------------
ME-----K------E-ML-----KK---MGFA--------TQA---IH--AGA-M-KN-E
F-GA--LTN-PIYQTSTFIFDSAEQGGNRF------AL-QEPG-----YIYSRL--GNPS
NTQVEEKV----------AMLEGGEACCS-----------MGSGMGAISSALWTLLSAGD
HVVAGDTLYGCTFALLNHGMT-RYGVDVSFV----DITDLDAVKKAIK--PNT-RVVYLE
TPANPTLKISDIEGI-SKIAHE--M--G------DI-TV------VVDNTFCSPYIQKPL
ALGADVVVHSATKYLNGHGDVIAGFVV-GKL-DYITNVRLFGLKDMTGAVLSPFDAF-LI
SRGMKTLALRMEKHSSNAMKVAEFLET-HPA--VKSVAYP-GLKS-----F-PQYELA--
-K--K--Q-M--S-L-P----GGMISFEL-KG-GKEE-----G-AVVMNNVKLCS----L
AVSLGDAETLIEHAASMTH-----STYTPDELK-AAGISEGLVRLSVGLEDPEDIIADLK
QALD--LVK----------------------------------------
>Annotree@>NZ_AP014627.1_3576@RS_GCF_001547895.1@p__Proteobacteria
------------------------------------------------------------
MN-----N------KNS------D----LGFS--------TRA---IH--HGY-N-PQEH
Q-GA--LIP-PIYLTSTFTFATAEYGAGCF------AG-QEPG-----YFYTRI--GNPT
LALLEARM----------AALENGEAAVA-----------FGSGMGAIAATLWTLLRPGD
EIIVCRTLYGCTFALLHHGLA-EFGVKVRHV----DMSDLGNLRAAIS--PAT-RMIYCE
SPANPNMQLVDIAAV-AEIARQ--HPRI---------TF------VVDNTYCTPYLQRPL
ELGADLVVHSATKYLNGHGDITAGVVV-TRQ-SLAERIRLEGLKDMTGAVLSPQDAF-LL
MRGLKTLALRMERHCSSAQAIAEYLQQ-QPQ--VQWVAYP-GLPS-----F-PQHALA--
-Q--Q--Q-M--K-L-P----GGMIAFEL-KG-GLAT-----G-TRFMNALQLFS----R
AVSLGDAESLAQHPASMTH-----STYSPEERV-EHGISEGLVRLSVGLEDVADLLADIA
QALD--ACA-E----P---A-ATRPALEAIPRI---GKALP--------
>Annotree@>NZ_LRUE01000024.1_346@RS_GCF_001550135.1@p__Proteobacteria
------------------------------------------------------------
MT-----K------HHL--------------H--------TQC---IH--GPE-K-PNDP
H-GA--LSA-PLYQTSTFSFANAAQGAARF------AG-EEQG-----FIYTRL--GNPT
TQELEQKV----------AQLENCEAAAA-----------TATGMGAVSASVLSFLQQGD
HLVASSALYGCTFAFFAHMLP-RFGIEVTFV----DMTNEAELRGAVK--ANS-KMIFAE
TPINPTMAVLDLSLI-ADVAKQ--H-Q--------L-IS------VIDNTFLTPLLQQPT
SFGIDIVVHSATKYLNGHGDVVAGLVC-GTE-EHINLVKMTVLKDI-GATISPHDAW-LI
NRGLKTLAVRMERHCASAQVVAEYLEQ-HPL--VSQVYYP-GLKS-----H-PGHQFI--
-G--S--Q-M--K-A-A----GGVIAFEI-KG-SLKD-----G-ETFINNTQLCT----L
AVSLGDAETLIQHPASMTH-----SPYTPEERA-AAGISDGLIRLSVGLEDVNDIINDLK
AAFT--FVG----------------------------------------
>Annotree@>NZ_LRUF01000024.1_398@RS_GCF_001550155.1@p__Proteobacteria
------------------------------------------------------------
MT-----K------HHL--------------H--------TQC---IH--GPE-K-PNDP
H-GA--LSA-PLYQTSTFAFANAAQGAARF------AG-EEQG-----FIYTRL--GNPT
TQELEQKV----------AQLENCEAAAA-----------TATGMGAVSASVLSFLQQGD
HLVASSALYGCTFAFFAHMLP-RFGIEVTFV----DMTNEAELRGAVK--ANS-KMIFAE
TPINPTMAVLDLSLI-ADVAKQ--H-Q--------L-IS------VIDNTFLTPLLQQPT
SFGIDIVVHSATKYLNGHGDVVAGLVC-GTE-EHINLIKMTVLKDI-GATISPHDAW-LI
NRGLKTLAVRMERHCASAQVVAEYLEQ-HPL--VSQVYYP-GLKS-----H-PGHKFI--
-G--S--Q-M--K-A-P----GGVIAFEI-KG-SLED-----G-ETFINNTQLCT----L
AVSLGDAETLIQHPASMTH-----SPYTPEERA-AAGISDGLIRLSVGLEDVNDVINDLK
TAFT--FIG----------------------------------------
>Annotree@>NZ_KQ959260.1_92@RS_GCF_001552775.1@p__Bacteroidota
------------------------------------------------------------
MM-----D------QEQL-----KK---AGFA--------TKA---IH--AGA---EKNC
Y-GT--LAT-PIYQTSTFVFENAEQGGARF------AL-EEEG-----YIYSRL--GNPT
CTNVEKKV----------AMLEGAEDCVS-----------CASGIGAITSAVWVCLNAGD
HIIAGKTLYGCTFAYLEHGLT-RYGIDVTFV----DMRDPENVRKAMR--PNT-KVVYVE
TPANPNMYLTDIQKV-AEIAHT--Q-EG-------V-KV------IVDNTFATPFITRPL
ELGADVVVHSATKYLNGHGDVIAGFVC-GTK-EYIQQARLVGVKDLTGACLSPFDAF-LI
ARGIKTLEIRMQRHCENAQKVAEFLES-HPK--VKSVAFP-GLES-----F-PQRELA--
-K--K--Q-M--S-L-P----GAMICFEV-EG-GIEG-----G-RTLMNNLHMLT----L
AVSLGDAETLIEHPATMTH-----SPYSPEERA-KSDISDGMVRLSVGLENVEDIIADLD
QALN--LIK-K--------------------------------------
>Annotree@>NZ_LSJA01000377.1_6@RS_GCF_001556515.1@p__Proteobacteria
------------------------------------------------------------
M------R--G---D--Q-----G-----GFS--------TRA---IH--AGY-D-PADE
H-GA--LTP-PVHLTSTFAFESAEAGGEMF------AG-TREG-----HFYSRI--SNPT
TDLLERRL----------ASLEGGEAAVA-----------TASGMGAITAVLWSFLRAGD
EVITDQTLYGCTFAFMRDGLT-RFGVTVRQV----DMTDPRALEAAIS--DRT-RIVYFE
TPANPNMRLVDIAAI-SAIARA--A-GA---------KI------VVDNTYATPVVTRPL
SLGADIVVHSATKYLGGHGDLVGGIAV-GGV-EDMRRVRLVGVKDMTGAVMSPFTAF-LV
LRGLKTLSLRMARHGESAQAVARWLET-HPA--VAAVFYP-GLAG-----F-PQHMLA--
-A--R--Q-M--A-H-G----GGMMAFEL-KG-GHAA-----G-VAMMNRLTLIR----R
AVSLGDAETLIQHPASMTH-----STYTPQERA-EAGIGEGLVRLSVGLEDVADILDDLE
MALE------P----ERVAARA---------------------------
>Annotree@>NZ_LOHE01000089.1_13@RS_GCF_001559865.1@p__Firmicutes_A
------------------------------------------------------------
-----------------------------------------KA---IH--GGH-V-GDKQ
F-GA--LAT-PVYRTSTFVFESAEQGGKRF------AL-EEPG-----YIYSRL--GNPT
NTEVEEKV----------AILEGAEAAVS-----------TASGIGAISSSLWAALKAGD
HVVASDTLYGCTFALLNHGLT-RFGVEVTFV----DVANLEEVKNAMK--PNT-RVVYLE
TPANPTLKITDIEAV-AKIAHE--N--E------NC-LV------FVDNTFCTPYIQQPL
KHGADVVLHSATKYLNGHGDVVAGFAA-GKL-DFINQVRLFGVKDMTGSVLGPDDAY-LI
LRGMKTLELRMEKHCANAIKVAEFLEA-HPA--VDKVYYP-GLKS-----F-EYYDIA--
-K--K--Q-M--K-L-P----GAMIAFEL-KG-GVEE-----G-RVVMNNVHLAI----L
AVSLGDAETLIQHPASMTH-----SPYTAEERA-AAGISDGLVRLSVGLEDADDIIADMK
QALD--LIV-K--------------------------------------
>Annotree@>NZ_LOHE01000017.1_1@RS_GCF_001559865.1@p__Firmicutes_A
------------------------------------------------------------
-----------------------------------------KA---IH--GGH-I-GDKQ
F-GA--LAT-PVYRTSTFVFDSAEQGGKRF------AG-QESG-----YIYSRL--GNPT
NAEVEEKV----------AMLEEAEAAVS-----------AASGIGAISSSLWAALKAGD
HIVASDTLYGCTFALLNHGLT-RFGIEVTFV----DVSNLEEVKNAMK--PNT-RVVYLE
TPANPTLKITDIEAV-AKIAHE--N--E------NC-LV------FVDNTFCTPYIQQPL
KHGADVVLHSATKYLNGHGDVVAGFAA-GKL-DFINQVRLFGIKDMTGSVLGPDDAY-LI
LRGMKTLELRMEKHCANAMKVAEFLEA-HPA--VDKVYYP-GLKS-----F-EYYETA--
-K--K--Q-M--R-L-P----GAMIAFEL-KG-GVEE-----G-RVVMNNVHLAM----L
AVSLGDAETLIQHPASMTH-----SPYTAEERA-AAGISDGLVRLSVGLEDADDIIADMK
QALD--LIV-K--------------------------------------
>Annotree@>NZ_CP014223.1_622@RS_GCF_001561955.1@p__Firmicutes_A
------------------------------------------------------------
MA-----H---------------GS---SGFG--------TKA---IH--AGN-L-RDKQ
Y-GS--LTM-PIYQTSTFFFENCEQGGHRF------AG-QENG-----YIYTRL--GNPT
TSVLESKV----------AALENGEACVA-----------ASSGMGAISSCLWSIAGAGK
HILADETLYGCTFALLQHGMT-RYGVDVTFV----DTSNLEEVKANLK--ENT-VCVYLE
TPANPNLKIADISEI-SRIAHE--F-NP------AI-KV------VCDNTFASPYLQRPL
ELGADVVVHSATKYLNGHGDVIAGFVI-GKA-DFMQEVRMFGLKDMTGAVLGPFESF-LI
LRGLKTLEIRMQRHCASAKAIAEFLDG-HEK--VEKVYFP-GLVN-----H-LGHEIA--
-K--K--Q-M--D-D-F----GGMISFEV-KG-GKEA-----G-MKFVNSLSLAT----I
AVSLGDAETLIEHPASMTH-----STYGEEDLK-AAGISAGLIRLSVGLENVEDIIEDLR
MGLE--KI-----------------------------------------
>Annotree@>NZ_LOED01000001.1_93@RS_GCF_001562425.1@p__Firmicutes_A
------------------------------------------------------------
------------------------M--GFN----------TKA---IH--AGQ-K-HDPV
T-GA--HVT-PIYQTSTFVFENVDQGARRF------AG-EEEG-----YIYTRL--GNPT
VTELEEKM----------AVLEGGEAAIA-----------TASGMAAISTVLFTLLKQGE
HIVANDTLYGCTHSFLSHIAP-KYGIEVTFT----DLSDLSNLEKAIK--PNT-KVVYVE
TPANPTLKLVDLKGT-AEIAHR--A-G--------A-RV------VVDNTFMTPYLQRPI
EHGVDIVVHSATKYIGGHGDVIAGIIV-GPK-DLITEMKMPYLKDI-GGVISPFDAW-LL
LRGIKTLGLRMDRHCQNAQKVAEYLEN-HPM--IEKVYYP-GLPS-----H-PQHELA--
-K--R--Q-M--D-G-F----GGMISFEL-KG-GIEA-----G-KVLMNSVKLIT----L
AVSLGCVDSLIQHPASMTH-----SPVPREERL-KAGITDGLVRLSVGIEDVEDIIADLD
QALK--KVQ-E------SLQA----------------------------
>Annotree@>NZ_LPUT01000001.1_197@RS_GCF_001563475.1@p__Firmicutes
------------------------------------------------------------
MK-------------ER------Q----LHKD--------TKV---IH--EGY-N-DKDF
G-GS--LTV-PLFQTSTYSFDDARQGERRF------SG-EEEG-----YIYSRL--GNPT
VHVLEERI----------ASLENGGGALA-----------FGSGMAAVSTLLVHLTKSGD
HILCTRGIYGCTFGLL-KIMAEKYNITHDLV----QMGTEEEIEKAIR--PET-VCIYVE
SPINPTMELVDLHAV-VNVAKR--H-G--------L-RV------VVDNTFSSPYLQNPL
SIGADFVLHSATKYINGHGDVIAGLLI-GKEKDEIEKIRLTIQKDY-GGIISPFDAW-LL
IRGLKTLPVRMERHSSNAEKLINYLKK-EKL--VDEIFYP-FDPD-----N-PLYEIA--
-K--R--Q-M--R-A-G----GGLISFTV-KG-GKEA-----A-QLFLDSLSLIK----I
AVSLGDAETLIQHPATMTH-----SSVPEQDRL-QMGITDSLIRLSVGLEHAEDLIADLE
SAFR--IVE-A----SVSERA----------------------------
>Annotree@>NZ_LRVM01000013.1_21@RS_GCF_001571775.1@p__Firmicutes_A
------------------------------------------------------------
MS-----H---------------TS---GGFG--------TKA---IH--AGN-I-RDKQ
Y-GS--LTM-PIYQTSTFFFENCEQGGHRF------AG-EEEG-----YIYTRL--GNPT
TSVLENKV----------AALENGEACVA-----------TSSGIGAISSCLWSIAGAGK
HILADETLYGCTFALLQHGMT-RYGVEVTFI----NTSDLEAVKANLK--ENT-VCIYLE
TPANPNLKIADISEI-SKIAHA--Y-NP------KI-KV------VCDNTFASPYLQRPL
ELGADVVVHSATKYLNGHGDVIAGFVV-GKG-DFMKEVRFFGLKDMTGAVIGPFESF-LI
LRGLKTLEIRMQRHCASAKAVAEFLAG-HDK--VEKVYYP-GLES-----H-PGHEIA--
-K--K--Q-M--H-D-F----GAMISFEV-KG-GKEA-----G-MKFVNSLTLAT----I
AVSLGDAETLIEHPASMTH-----STYAEDELK-AAGISAGLIRISIGLENVEDIIEDLK
MGLE--KI-----------------------------------------
>Annotree@>NZ_CP011008.1_484@RS_GCF_001578185.1@p__Firmicutes
------------------------------------------------------------
MT-------------GK------Y----KQFE--------TAV---IH--EGY-D-SKKH
L-GS--LAT-PLFQTSTFTFETAEQGERRF------AG-IEEG-----YIYSRL--GNPT
VQVLEEKI----------AALEGGEAGLA-----------FGSGMAAVSAVLFALTKTDD
HILCSQGLYGCTFGLL-QLMKNKYRITHDFC----EMDTEENVRKMIR--PET-TCIYVE
TPINPTMKMIDLQMV-VRVAKE--Y-N--------V-TI------VVDNTFSTPYLQRPL
EYGCDIVLHSATKYLCGHGDVVAGLVV-GKK-DFINMVAGTTQKDI-GGIISPFDAW-LL
LRGLKTLPVRMDRHSANAMNIFHELEK-HPK--VKKVYYP-GDEA-----S-PDHYIM--
-Q--K--Q-M--K-H-G----GGLISFEL-HG-TKQD-----A-QEFLNKLKLIK----I
AVSLGDAETLIQHPATMTH-----SAVPEESRE-QMGISDQLVRLSVGLEAWQDIWHDLQ
QAF----------------------------------------------
>Annotree@>NZ_CP014546.1_3886@RS_GCF_001579805.1@p__Proteobacteria
------------------------------------------------------------
MN-----N------KHN------A----FGFS--------TRA---IH--HGY-D-PKDH
H-GA--LVP-PIYLSATFAFPTAEYGAACF------AG-EASG-----HFYTRI--SNPT
LALLESRM----------ATLENGEAAVA-----------FSSGMGAIAATFWTLLRPGD
EVIVSQTLYGCTFALLHHGIG-EFGIKVRHV----DLTDLEALQAALS--PAT-RMIYCE
TPANPNLRLVDIAAV-AALAHQ--QPNV---------TL------VVDNTYCTPYLQRPL
DLGADVVVHSATKYLSGHGDITAGIAV-SSL-ALAQRIRLQGLKDLTGAVMSPQDAS-LL
MRGLKTLALRMDRHCSNAQAVAEALQA-HPA--VQWVTYP-GLRS-----F-PQYELA--
-T--Q--Q-M--K-L-P----GGMIAFEL-KG-GIET-----G-RRFMNALKLFT----R
AVSLGDAESLAQHPASMTH-----STYTPQERA-AHGISEGLVRLSVGLEDVADLLADVQ
QALA--KCT-R--------T-VTRASKPVSV------------------
>Annotree@>NZ_LOBC01000039.1_136@RS_GCF_001583695.1@p__Firmicutes
------------------------------------------------------------
-M-------------K-------K----KHME--------TAL---IH--HGY-T-SEEH
K-GS--LTP-PLFQTSTFTFETAQQGEASF------AG-VDPS-----YIYSRL--GNPT
VKLFEERM----------AVLEGGEEALA-----------FGSGMAAISATLIGFLKAGD
HIICSNGLYGCTYGFL-EVLEEKFMITHSFC----DMETEDDTENKIR--PNT-KLIFVE
TPINPTMKLIDLKQV-IRVAKR--N-G--------L-LV------IVDNTFCSPYLQRPL
ELGCDAVVHSATKYIGGHGDVVAGVTI-CKT-KALAEQIRPMRKDI-GGIMAPFDAW-LL
LRGLKTLAVRMDRHCDNAEKIVSFLKN-HDA--VEGVWYPEGE-------------LA--
-S--R--Q-M--K-R-G----GGVISFSV-KG-GKEE-----T-QAFINDLHFIT----I
AVSLGDTETLIQHPATMTH-----AAIPAELRQ-EMGIYDNLIRLSVGLESWEDIVFDLE
QALK--KIS-T----VSNQ------------------------------
>Annotree@>NZ_LSFY01000001.1_1340@RS_GCF_001584565.1@p__Firmicutes_A
------------------------------------------------------------
M-------------K-DI-----KN---KGFA--------TKA---IH--AGY-V-KDPV
S-GS--LAT-PIYQTSTFIFDSAEQGGRRF------AL-EEGG-----YIYTRL--GNPT
LTQLEEKL----------ACLEGAEAAMA-----------VGSGMGAITSALWTALKAGD
HMIADKTLYGCTYAYLSHGLT-RYGVEVTFV----DTSNPNNIKNAMK--ENT-KVVYIE
TPANPNLKIVDIKAI-SDITHQ--K--K------DC-IL------IVDNTFCTPYLQRPI
ELGADVVVHSATKYLNGHGDVIAGFVA-GKQ-EFITQVRLFGVKDMTGSVLSPFDAY-LI
LRGMKTLELRMQRHCENAYKVAKFLES-HPA--VETVYYP-GLES-----H-PQHELA--
-K--K--Q-M--D-G-F----GGLIAFEV-KG-GVEA-----G-KKLLNSLDLCK----L
AVSLGDTETLIQHPASMTH-----SPYTREERL-EAGISDGLVRLSVGLENVEDIIQDLK
QGLD--RL-----------------------------------------
>Annotree@>NZ_CP014608.1_2285@RS_GCF_001586165.1@p__Proteobacteria
------------------------------------------------------------
M------K------L-H------DK--GYN----------TKT---IH--AGQ-H-PDAT
T-GA--LAT-PIFQTSTFVFENAKQGAARF------AL-EEPG-----YIYTRL--GNPT
QTALEEKI----------AILEGGEAALA-----------TASGMAAISSTLLTLCGQGD
HIVASEAIYGCTHALLSHSMP-KFGIEVTFV----DAANIENIKAAIK--PNT-KVVYIE
TPANPTLSIIDIEQS-AKLAHA--N-D--------A-LL------VVDNTFMSPYCQNPL
KFGADIVVHSVTKYINGHGDVIGGVIV-GDQ-EFINQARFVGVKDITGGCISPFNAW-LT
LRGLKTLAVRMERHCQNAMQVAKFLSS-HSA--VTKVYYP-GLPE-----H-PNYELG--
-K--K--Q-M--S-N-F----GAVISFEI-KG-GVEA-----G-QTVMDSVELCL----L
AVSLGDTETLIQHPASMTH-----SPMLPEERM-KAGITDGLIRISVGLEDPEDIIADLE
QAFN--KAI-Y--------------------------------------
>Annotree@>NZ_CP014616.1_1492@RS_GCF_001590685.1@p__Firmicutes
------------------------------------------------------------
MD-------------KK------N----LHKD--------TIV---IH--EGY-D-DKEH
Q-GS--LAV-PLYQTSTFSFETALQGENRF------SG-VEGG-----NIYSRL--GNPT
VRVLEERM----------TALENGKGALA-----------FGSGMAAVSTILVHLTKSGD
HILCSRGIYGCTFGLL-GMLNEKYNISHDLI----QMKTEEEIERAIT--PET-VCIYIE
TPINPTMELVDIQAV-VNVAKR--H-G--------L-RV------VVDNTFSSPYLQNPL
DFGADFVLHSATKYINGHGDVIAGLLV-GADKEEMESIRMSVQKDF-GGIISPFDAW-LL
IRGLKTLSVRMERHTSNAEKVIAYLKG-QKL--VEEIYYP-FDKD-----N-PQYEIA--
-K--R--Q-M--R-A-G----GGLISFTV-KG-GKEG-----A-QLFMDSLSLIK----I
AVSLGDAETLIQHPATMTH-----SVIPEAERL-QMGITDSLLRLSVGLEHAEDLIADFK
AAFA--IME-T----VITERA----------------------------
>Annotree@>NZ_LTAQ01000001.1_986@RS_GCF_001590835.1@p__Firmicutes
------------------------------------------------------------
-M-------------K-------T----KHIE--------TLL---IH--HGY-D-SKVH
R-GS--LTP-PLFQTSSYTFETAQQGEASF------AG-QDPS-----YMYSRL--GNPT
VEVFEERM----------AALEGGEAALA-----------FGSGMASISATLLACLRAGD
HIICSNGLYGCTYGFL-EVLEEKFMITHSLC----EMETEEEIHGEIR--SNT-KLIFVE
TPINPTMKLIDLEKV-IKVAKQ--N-D--------L-LV------VVDNTFCSPYLQTPL
AIGCDAVLHSATKYIGGHGDVVAGITV-CKT-KELAEKIRPMRKDI-GGIMAPFDAW-LL
LRGLKTLAVRMDRHCENAEKVVAFLKN-HES--VEEVWYPEGE-------------IA--
-S--R--Q-M--K-R-G----GGVISFSI-KG-GKEE-----A-QAFMNALQFIT----I
AVSLGDTETLVQHPATMTH-----AAIPAEIRH-EMGIYDNLIRLSVGLESWEDIVSDLT
SALQ--ERK-N----TFSHVNGD--------------------------
>Annotree@>NZ_BCTU01000011.1_156@RS_GCF_001590925.1@p__Proteobacteria
------------------------------------------------------------
MS------------DT-I-----R----HAFA--------TRA---IH--HGY-N-PQQY
L-GA--LCP-PVFMSSTFAFPTAEYGGACF------AG-SEPG-----YFYSRI--ANPT
LNLLEQRI----------ANLEGGGAAVA-----------FSSGMGAITACCWTLLAPGD
ELIVDETIYGCTFSYFHQGLA-RFGVKVTHV----DLTQPEKLAAAMG--PRT-RLVYCE
TPANPNMRLIDIATV-AEITHR--Q-QA---------LL------LVDNTYCTPYLQQPL
ALGADIVVHSATKYIGGHGDLLAGLVV-TTQ-DLAQTIRLVGLKDMNGAVLSAQDAA-LL
LRGLKTLPLRMERHCDNAQRLAEMLSQ-HPA--VEQVYYP-GLET-----F-PQYPLA--
-R--R--Q-M--T-R-P----GGMIAFEL-KG-GMAA-----G-IRFLNALQLIL----R
AVSLGDCETLAQHPASMTH-----SAYSAEERQ-RHHISDGLIRLSAGLEDIEDLCGDIE
QALA--QV-----------------------------------------
>Annotree@>NZ_BCTY01000016.1_70@RS_GCF_001591005.1@p__Proteobacteria
------------------------------------------------------------
M------A--E---Q-KN-----K-----GIA--------TRA---IH--HGY-D-PSAH
D-GA--LSP-PLFMTSTFVFDSVEAGADMF------AG-AAPG-----HIYSRI--SNPT
LDLLERRC----------ASLENAEAGVA-----------LASGMGAICAVMWTFLSPGD
EVLTDKTLYGCTFAFLRDGLA-RFGITITHV----DMTDPQAVADAIT--PAT-RIIYFE
TPANPNMRLVDIAAI-ARVAAA--A-SA---------ATSTDVKLVVDNTYATPILTRPI
ELGADIVVHSATKYLGGHGDLVGGIAV-GRA-EDMTRVRMQGLKDLTGAVMSPFNAM-LL
LRGIKTLKLRMTEHCANAMAVARYLEG-HAG--VAKVHYP-GLES-----F-PQHDLA--
-V--R--Q-M--P-G-F----GAMIAFEL-AD-GLEA-----G-RRMMNRLALIR----R
AVSLGDTESLIQHPASMTH-----STYTPEERA-AHGIPEGLIRLSVGIEDVADIIADLD
QAL-------V----APQAESAPALAA----------------------
>Annotree@>NZ_BCUX01000025.1_62@RS_GCF_001591445.1@p__Firmicutes
------------------------------------------------------------
MK-------------NK------K----SRFE--------TEV---IH--SGY-S-ADEH
Q-GS--LVP-PLYQTSTFTFASAEQGERRF------AG-QEEG-----FIYSRL--GNPT
VKILEERM----------AVLEQGEAGLA-----------FSSGMAAVSAVLVALTKAGD
HILCSKGVYGCTFGLL-ELLKEKYGIEHDFS----IMDSTERLEREIR--PNT-ACIYIE
TPINPTMKLVDLEMV-ARLANE--K-G--------I-PV------VVDNTFCSPYIQTPL
TLGCDVVIHSATKYICGHGDVIAGLVI-GKK-EFIRQVSRTTQKDI-GGIISPFDAW-LL
LRGIKTLPVRMDRHCENAQKLFEFMKS-HPK--IETVYFP-GDPE-----H-QDYPIA--
-R--K--Q-M--K-H-S----GGLISFTI-TG-TKES-----A-QQVMNQLQLIK----I
AVSLGDAETLIQHPATMTH-----AVIPEEERR-KMGIEDTLLRLSVGLEAWEDIQADLE
QALE--KV-----------------------------------------
>Annotree@>NZ_BCUY01000027.1_7@RS_GCF_001591465.1@p__Firmicutes
------------------------------------------------------------
MD-------------RN------QR---FNFE--------TQV---IH--EGY-D-AESF
K-GS--LAP-PIFQTSTFTFETAQQGEKRF------AG-EEEG-----YIYSRL--GNPT
VKMLEERM----------AALEKGEAVLA-----------FGSGMAAVSAVLFALTKTGD
HILCSQGVYGCTFGLL-EMMEEKYKISHDYS----AMESKQQLLDEIK--PET-VCIYVE
TPINPTMKLVDLKMV-AEVGRE--K-G--------I-PV------VVDNTFCSPYLQNPI
ELGCDIVIHSATKYIGGHGDVIAGLVV-GCK-EFLNEVRMTTQKDI-GGIISPFDAW-LL
LRGLKTLAVRLDRHCDNAEQLASYLLA-HPK--VEKVYFP-GDSS-----N-ADYDIA--
-Q--K--Q-M--R-K-P----GGMISFTL-KG-NKET-----A-QEFMNRLNLIK----I
AVSLGDAETLIQHPATMTH-----AVVPKEYRE-KMGIEDTLLRLSVGLESWEDIREDLS
QALE--GV-----------------------------------------
>Annotree@>NZ_BCUZ01000097.1_7@RS_GCF_001591485.1@p__Firmicutes
------------------------------------------------------------
MT-------------EN------K----KRFE--------TEV---IH--AGF-S-AEEH
H-GS--LTP-PIYQTSTFIFTNAEQGERRF------AG-EEDG-----FIYSRL--GNPT
VKMLEDRM----------AALENGEAALA-----------FSSGMAAVSAVFTALTKTGD
HILCSQGVYGCTFGLL-QLLKQKYGIEHQFS----SMDSYETVIEEIR--PNT-ACIYIE
TPINPTMKLVDLNMI-AKAAKE--K-G--------I-PV------VVDNTFCSPYLQTPI
NHGCDIVIHSATKYICGHGDVIAGLVI-GDK-EFIKLVARTTQKDM-GGVISPFDAW-LL
LRGLKTLPVRMDRQSYNTAMLFEFLKG-HPK--IAAIHYP-GDPE-----H-PDYSIM--
-K--K--Q-M--K-Q-P----GALIAFSV-EG-TKET-----A-QKLMNQLKIIK----I
AVSLGETATLIQHPATMTH-----AVVPKEERL-KMGIGDHLLRLSAGLEAWEDLIEDLE
QALE--QI-----------------------------------------
>Annotree@>NZ_BCVA01000005.1_56@RS_GCF_001591505.1@p__Firmicutes
------------------------------------------------------------
MG-------------NE------K----FRFE--------TEA---VH--SGY-C-SNEH
Q-GS--LVP-PLYQTSTFTFSTAEQGERRF------AG-QEEG-----FIYSRL--GNPT
VKILEDRM----------AKLEKGEAALA-----------FSSGMAAVSAVLTALTKAGD
HILCSQGVYGCTFGLL-QLLKEKYNINHDFS----LMASKEILEEEIR--TNT-ACIYIE
TPINPTMKLVDLELV-ARIAKQ--R-C--------I-PV------VVDNTFCSPYLQTPI
SLGCDIVIHSATKYICGHGDVIAGIVV-GKS-DFIKQVSRTTQKDI-GGTISPFDAW-LL
LRGLKTLPVRMDRHCENANILVEFLRN-HPK--VEKLYFP-GNSD-----YIDDNKIM--
-H--K--Q-M--K-K-P----GGVISFSV-IG-TKET-----A-QLFMNQLQLVK----I
AVSLGDAETLIQHPATMTH-----AVVPEDERR-KMGINDTLLRLSVGLEAWQDIQEDIE
QALK--KI-----------------------------------------
>Annotree@>NZ_BCVD01000079.1_10@RS_GCF_001591565.1@p__Firmicutes
-----------------------------------------------------------M
TN-------------TE------K----YRFE--------TKA---VH--GTY-K-SSMH
H-DS--LVT-PLYQTSTFTFSSLDQGARRF------AG-EESG-----YVYSRL--SNPT
VAEFESRM----------AELEEGEEALA-----------FGSGMAAVSAALIGLTKAGD
HILCSKGLYGCTFGLL-ELLNEKYSITHSFS----TFLTVEEIRASIT--DKT-ACIYIE
TPINPTMHVINLPLV-VAVAKE--H-G--------V-PV------IVDNTFLTPYLQKPL
TLGCDLVIHSATKYIGGHGDVVAGVMV-GST-NLIQGIRKTVQKDI-GGILAPFDAW-LL
IRGLKTLPVRMDRHCENAEKIVEKLKI-HPK--VKAVYYP-EIES-----S------F--
-E--K--Q-M--K-R-S----GGVLAFEL-NG-SEES-----V-KKFVNELSLIS----I
AVSLGDTETLIQHPASMTH-----AVVPEAIRK-EMGISNELLRLSVGLEFWEDIWKDLE
NALD--KIS----------------------------------------
>Annotree@>NZ_BCVF01000021.1_34@RS_GCF_001591605.1@p__Firmicutes
------------------------------------------------------------
MT-------------EK------F----KNME--------TAV---IH--AGY-D-AKQH
L-GS--LAT-PIFQTSTFTFDSAEQGEKRF------AG-EEEG-----FIYSRL--GNPT
VNALQERI----------AELEGAEAGLA-----------FASGMAAVSAVLVALTKGGD
HILCSQGVYGCTFGFL-ELLNEKYQITHDFC----AMETAEQMEQLIR--PET-TCIYVE
TPINPTMKLIDLELV-ARVAKK--H-G--------I-PV------VVDNTFSSPYLQQPL
QAGCDIVLHSATKYIGGHGDVIAGLAA-GTK-EMMHTIAMTTLKDV-GGVISPFDAW-LL
LRGMKTLPVRMDRHCENAEYIVEQLKK-HPA--VKCVFYP-GDQA-----G-KDFAIM--
-E--K--Q-M--R-K-G----GGLISFEI-HG-SKQQ-----A-QKLLNDLSFIK----I
AVSLGDAETLIQHPATMTH-----SGIPEQTRK-QMGISDELIRLSVGLEAKQDIWEDLQ
QALD--QLE-E----AETPVQSHHQ------------------------
>Annotree@>NZ_BCVH01000002.1_321@RS_GCF_001591645.1@p__Firmicutes
------------------------------------------------------------
MG-------------EK------KS---LRFE--------TDV---IH--HGY-E-AGSF
E-GS--LVP-PLFQTSTYCFSSAEQGEKRF------AG-EETG-----YIYSRL--GNPT
VTILEERM----------AAIEKGEAALA-----------FGSGMAAVSAVLVSLTKAGD
HVLCSQGVYGCTFGLL-KMLNNKYQITYTFS----EMKTREQLLQAIK--PET-KCIYVE
TPINPTMKLVDLEMV-ASVGKE--K-G--------I-PV------VVDNTFCSPYLQTPL
ELGCDVVVHSATKYICGHGDVIAGIVV-GKR-DYLHEVAMTTQKDY-GGIISPFDAW-LL
LRGLKTLPVRMDRHCENARRIYSFLND-HRA--VKEVFYP-GDRK-----H-PDFLIM--
-K--K--Q-M--R-Q-A----GGLLSFTL-HG-GKEE-----A-QKFMNRLKLIR----I
AVSLGDAETLIQHPVTMTH-----SVVPKEERE-KMGIEDNLIRLSVGLEAWEDIQEDLD
QALR--FII----------------------------------------
>Annotree@>NZ_BCVI01000013.1_27@RS_GCF_001591665.1@p__Firmicutes
------------------------------------------------------------
MK-------------NK------N----SRFE--------TEV---IH--SGY-H-SDEH
Q-GS--LVP-PLYQTSTFTFASAEQGENRF------AG-KEEG-----FIYSRL--GNPT
VKILEDRM----------AVLEKGEAGLA-----------FSSGMAAVSAVLVALTKTGD
HILCSQGVYGCTFGLL-GLLKEKYGIGHNFS----LMDSKETLENEIL--PNT-TCIYIE
TPINPTMKLVDLAMV-ARIANE--K-G--------I-PV------VVDNTFCSPYLQTPL
SLGCDVVIHSATKYICGHGDVVAGLVV-GKK-EFMQEVSRTTQKDI-GGIISPFDAW-LL
LRGLKTLPVRLDRHCENAGQLFEFLKA-HPK--IESVYYP-GDPK-----H-SDFSIM--
-E--K--Q-M--K-K-P----GGLISFTI-KG-TKET-----A-GRFMNQLQLIK----I
AVSLGDAETLIQHPATMTH-----AVVPEEERR-KMGIENTLLRLSIGLEAWEDIMQDLE
QALE--KI-----------------------------------------
>Annotree@>NZ_BCVP01000007.1_147@RS_GCF_001591805.1@p__Firmicutes
------------------------------------------------------------
ME-------------KK------K----SRFE--------TEV---IH--AGY-S-NDEH
Q-GS--LVP-PLYQTSTFTFANAEQGERRF------AG-KEEG-----FIYSRL--GNPT
VKILEDKI----------AVLEKGEAALA-----------FSSGMAAVSAVLVALTKTGD
HILCSQGVYGCTFGLM-ELLKEKYGIGHDFS----LMDSKESLENDIL--PNT-ACIYIE
TPINPTMKLVDLEMV-ARIANE--K-G--------I-PV------VVDNTFCSPYLQTPL
ALGCDIVIHSATKYICGHGDVIAGLVV-GNK-EFIGIVSRTTQKDI-GGIISPFDAW-LL
LRGIKTLPVRMDRHSANAARLFEFLKH-HAQ--VDSIYFP-GDSE-----H-VDYDIM--
-K--K--Q-M--K-Q-S----GGLISFTI-KG-TKET-----A-QKFMNHLQLIK----I
AVSLGDAETLIQHPATMTH-----AVVPEEERR-KMGIENTLLRLSVGLEAWEDIKEDLE
QAFD--KI-----------------------------------------
>Annotree@>NZ_BCVQ01000045.1_10@RS_GCF_001591825.1@p__Firmicutes
------------------------------------------------------------
MK-------------DE------KR-----FE--------TRV---IH--EGY-Q-SSQH
F-DS--LAP-PLYQTSTYTFANAKQGENRF------AG-EEEG-----YIYSRL--GNPT
VSILEERM----------ASLEGGEAALA-----------FGSGMAAVSAVLFSLTKSGD
HILCSQGVYGCTFGLL-ELLQEKFAIGHDFS----SMDSEEEIRGKIT--ENT-SCIYVE
TPINPTMQLIDLELV-VKVARE--K-G--------I-PV------VVDNTFCSPYLQRPL
ELGCDIVIHSATKYIGGHGDVVAGLVV-GTQ-EKMAEIRMTTQKDI-GGIISPFDAW-LL
LRGLKTLAVRMDRHCDSAEKIADLLAG-HPA--VETVIYP-GHEN-----H-PQHGVM--
-K--K--Q-M--K-K-P----GGMISFTL-KG-SKEE-----A-QKFMDDLDMIK----I
AVSLGDAETLIQHPATMTH-----AVVPEESRK-SMGINDSLLRLSVGLEAPEDIWSDLS
QALD--KAK----------------------------------------
>Annotree@>NZ_LTZG01000021.1_285@RS_GCF_001592825.1@p__Firmicutes
------------------------------------------------------------
MM-------------KQ------K----HKFE--------TAI---IH--KGY-D-SKVH
H-DS--LST-PLYQTSTFSFANAEQGEARF------AG-EQDG-----NIYSRL--GNPT
VRVLEERL----------AEVEGGSGALA-----------FGSGMAAVSTILVHLTKAGD
HVLCSRGIYGCTFGLL-SIMEEKYGITHSLI----GMSDEQEIEQALR--PET-KVIYVE
TPINPTMELVNLRAV-EAVAKK--H-G--------L-RV------VVDNTFSSPYLQNPI
EYGADFVLHSATKYLNGHGDIVGGVLV-GADAEEMQLIRMTVQKDF-GGIMSPFDAW-LL
IRGLKTLHVRMDRHIDNAEKIVEFLQE-EQA--VTRILYP-FDAG-----H-PQMALA--
-K--E--Q-M--R-R-G----GGLISFEL-EG-GKKQ-----A-QEFLNALSLIK----I
AVSLGDAETLIQHPATMTH-----AVVPPEERE-KMGISDSLVRLSVGLENVEDLMADLA
QAFV--KIK-S-------N-LQEI-------------------------
>Annotree@>NZ_LSOC01000003.1_846@RS_GCF_001592845.1@p__Firmicutes
------------------------------------------------------------
MK-------------RE------K----KQIE--------TEM---IH--GGP---ERNY
E-GS--LAA-PIFQTSTFSFSSAAEGERRF------AG-EEEG-----YIYTRL--GNPT
VRALEDRI----------AVLEGGEKGLA-----------FASGMAAVSAVLIALTKTGD
HILCSNGLYGCTFGLL-TMMEEKYDITHSFS----HMRTEEEVREQIT--DRT-TCVFIE
TPINPTMRVIDLEMV-AKAAKE--Y-G--------V-PV------VVDNTFCTPYLQRPL
EKGCDIVIHSATKYISGHGDVIAGLVV-GDE-EFMNRLRMSEQKDI-GGVLSPFDAW-LL
LRGLKTLHVRMDRHSSNAQVIADKLAS-HPR--VERVYYP-GVRE-----I-D--SPA--
-G--R--Q-M--R-N-G----GGVVAFEL-SG-GKRE-----A-QNFIDRLSFIR----I
AVSLGDAETLIQHPASMTH-----AVVPAHKRE-EMGITDSLIRLSVGLEAADDIWHDIY
QALS---V-----------------------------------------
>Annotree@>NZ_CP014282.1_4484@RS_GCF_001595725.1@p__Firmicutes
------------------------------------------------------------
-M-------------K-------K----KHME--------TAL---IH--HGY-I-PEEH
K-GS--LTP-PLFQTSTFTFETAQQGEASF------AG-VDPS-----YIYSRL--GNPT
VKLFEERM----------AVLEGGEEALA-----------FGSGMAAISATLIGFLKAGD
HIICSNGLYGCTYGFL-EVLEEKFMITHSFC----DMETEVDIENKIR--PNT-KLIFVE
TPINPTMKLIDLKQV-IRVAKR--K-G--------L-LV------IVDNTFCSPYLQRPL
ELGCDAVVHSATKYIGGHGDVVAGVTI-CKT-KALAEKIRPMRKDI-GGIMAPFDAW-LL
LRGLKTLAVRMDRHCDNAEKIVSFLRK-HDA--VEGVWYPEGK-------------LA--
-S--R--Q-M--K-Q-G----GGVISFSV-KG-GKEE-----T-QAFINDLHFIT----I
AVSLGDTETLIQHPATMTH-----AAIPAELRK-EMGIFDNLIRLSVGLESWEDIASDLE
QALK--KIS-T----V-NQ------------------------------
>Annotree@>NZ_BCZQ01000022.1_42@RS_GCF_001598815.1@p__Proteobacteria
------------------------------------------------------------
M------S--S---F-PL-----S-----GFA--------TRA---IH--AGY-D-AKAN
D-GA--LVP-PLHLSSTFVFETAEAGAEIF------AG-EREG-----YFYSRI--ANPT
VDLLERRM----------AALEGAEAAVA-----------TASGMGAITAVFWSFLKPGD
EIIVDQTLYGCTFAFMRHGLA-RFGVRVTHV----DLTDPANLEACIS--DAT-KIVYFE
TPANPNMRLVDIAAV-SAIARD--H-GA---------RT------VVDNTYATPVLTQPI
TLGADIVVHSATKYLGGHGDLVGGIAL-GTG-ADMQQVRLVGVKDMTGAVMAPFNAM-LV
MRGLKTLKLRMAEHCRSAAAVAATLND-HPA--VAAVHYP-GLAC-----F-AQHDLA--
-R--R--Q-M--P-G-F----GGMIAFEL-KG-GYAA-----G-VAMMNRLALVQ----R
AVSLGDAESLIQHPASMTH-----STYTAEERR-AHGIADGLVRLSVGLEEADEIAADLT
QALD----A-E----VRASVDA---------------------------
>Annotree@>NZ_BCZT01000004.1_37@RS_GCF_001598875.1@p__Proteobacteria
------------------------------------------------------------
MQ-----H------KQP------KA---LHSA--------TLA---IH--GG--H-SGEP
S-GA--LVS-PLYQSATFCFDTAQSGGRRF------AG-EEEG-----YIYTRL--GNPT
VAELERRL----------ALLEGAEAAAA-----------AASGMGAVSAALLAYLSCGD
HLLASSAVYGCTFSLMTEQFA-RFGIEVSLV----DFADLAAVEAAVR--PNT-RVIFCE
TPVNPHLAVYDLRAI-AAIAKR--H-Q--------L-TS------IVDNTFMTPLLQQPL
QLGIDLVVHSATKYLNGHGDVIAGIIC-GSQ-AAITAIKQQQLKDI-GAVLSPFDAW-LI
LRGLKTLSVRLERHCDNAERLAQYLKS-HQA--VAKVHYP-GLVS-----H-AGHQFI--
-G--S--Q-M--R-R-A----GGVLAFEL-KA-DLEQ-----S-MAFVNRLGLFK----I
AVSLGDCESLIQHPASMTH-----SPYTQEARL-KAGIGDSLLRISAGLEDVDDLIADLE
QALT--VIS----------------------------------------
>Annotree@>NZ_LOHZ01000015.1_86@RS_GCF_001601575.1@p__Firmicutes_A
------------------------------------------------------------
------------------------M--KFN----------TKA---IH--AGQ-K-HDPF
T-GA--HVT-PIYQTSTFVFENVDQGARRF------AG-EEHG-----YIYTRL--GNPT
VTELEEKM----------AALENGEAAIA-----------TASGMAAISTVLFTLLKQGD
HIIANDTLYGCTHSFLSHVLP-KYGIEVTFA----DLSELSNLERAIK--HNT-KVVYIE
TPANPTLKLVDLGGA-AKIAHN--V-G--------A-KV------VVDNTFMTPYLQRPI
EHGVDVVIHSATKYIGGNGDVIAGIIV-GPK-ELIAEIKVPYLKDI-GGIISPFDAW-LL
LRGIKTLGLRMDRHCRNAQIVAEFLEG-HPI--IDKVYYP-GLFS-----H-PQHELA--
-K--K--Q-M--D-G-F----GGMISFEL-KG-GIEA-----G-KLLMNNVKLIA----L
AVSLGCVDSLIQHPASMTH-----SPVPREERL-RAGITDGLVRLSVGLEDVEDIITDLE
QALE--KVK-N------ELM-----------------------------
>Annotree@>NZ_CP014525.1_57@RS_GCF_001611975.1@p__Proteobacteria
------------------------------------------------------------
MS-------------DTK-----Q----AGFA--------TRA---IH--AGY-D-PHSH
Q-GS--LVP-PVYMTSTFAFPDAQTGGERF------AG-HDAG-----FVYTRL--GNPT
LALLETRL----------ATLEGTEAALV-----------TGSGMGAIAATLWTLLSPGQ
EIIVDQTLYGCTFALLHHGLA-RFGVKITHV----DLTNPKALPAAIG--PDT-AIVYFE
TPANPNMRLIDIAAV-SAIARH--A-GA---------VT------VVDNTYGASVIQRPA
EMGANLVVHSATKYLGGHGDLTAGAVL-GTS-DMVAAIRATGLKDMTGAVLSPFDAS-QI
LRGLKTLELRMARHCSTAAAIAQLLEQ-HPA--VHTVMYP-GLDS-----N-PSHDLA--
-Q--R--Q-M-TG-G-Y----GGMVAFEL-HG-GMSA-----G-LAFINALRLVT----C
AVSLGDPETLVQHPASMTH-----SAYTPEERA-EHGISDGLIRISAGLETPVDILDDIC
QALD--HTR-V----SRNRKPAGTF-TCRRVL-----------------
>Annotree@>NZ_LPVZ01000020.1_804@RS_GCF_001613795.1@p__Proteobacteria
------------------------------------------------------------
MSA--NDKH------NSA-----K----TGFA--------TRA---IH--HGY-D-PQSH
N-GA--LNQ-PVYMSSTFAFETAEQGGRFF------AG-DEQG-----FIYSRI--ANPT
LDLLEKRL----------AVLEGGEAAVA-----------TASGMGAITSVFWTFIAPGD
EIIVDRTLYGCTFAYFRHGLE-KFGIKHTHV----DLTDPAELEKAIS--DKT-KIVYFE
TPANPNMRLVDIEAV-SDIAHK--H-GA---------KV------VVDNTYCTPYLQRPI
ELGADIVVHSATKYLGGHGDLMAGAVI-GTL-EDMTQVRLVGLKDMTGAVLSAQDAN-LV
MRGLKTLELRMERHCDNAEKIADFLAK-HPK--VEKVFYP-GLES-----D-PHHKLA--
-K--K--Q-M--D-R-F----GGMIAFEL-KG-GIEE-----G-RKLMNELNMIT----R
AVSLGDAETLIQHPASMTH-----STYTAEERA-EYQITDGLIRLSAGLECIDDILADLS
NALD-----------GDQMAIAAE-------------------------
>Annotree@>NZ_LPVY01000008.1_160@RS_GCF_001613805.1@p__Proteobacteria
------------------------------------------------------------
MS---DPRH--------T-----K----SGFA--------TRA---IH--HGY-D-PQSH
N-GA--LNP-PVYMSSTFAFETAEQGGRMF------AG-EEQG-----FIYSRI--ANPT
LALLESRL----------AVLEGGEAALA-----------TASGMGAITSVFWTFIAPGD
EIIVDRTLYGCTFAYFRHGLE-KFGIKHTHV----DLTDPKELEKAIS--DKT-KIVYFE
TPANPNMRLVDIEAI-SDIAHK--H-GA---------KV------VVDNTYCTPYLQRPI
ELGADIVVHSATKYLGGHGDLMAGAVI-GRA-EDLEQVRLVGLKDMTGAVLSPQDAN-LV
MRGLKTLELRMERHCDNAEKIAAFLEN-HPK--VEKVFYP-GLES-----F-AQYELA--
-K--K--Q-M--A-R-F----GGMIAFEL-KG-GIEE-----G-RKLMNGLNMIT----R
AVSLGDAETLIQHPASMTH-----STYTPEERA-EYQITDGLIRLSAGLESIDDILADLE
QALD-----------GDQMAIAAE-------------------------
>Annotree@>NZ_LQNF01000019.1_8@RS_GCF_001618145.1@p__Firmicutes
------------------------------------------------------------
M--------------KE------Q----GYFE--------TAV---IR--EGY-D-TKDM
L-GS--LTP-PIFQTSTYTFETAEQGERRF------AG-EEEG-----YIYSRL--GNPT
VRVLEDRI----------AALEKGEKGLA-----------FGSGMAAVSAVLIALTKAND
HIICSSGLYGCTFGLL-TMMEEKYNITTNYT----DMKSKAELQKNIK--PET-AVIYVE
TPVNPTMKLIDLQMV-AEVAKE--Y-N--------I-PV------VVDNTFSTPYLQRPL
EDGCDVVIHSATKYLGGHGDVIAGLVV-GKE-AFLNSIAVTTQKDI-GGVMSPFDAW-LL
LRGLKTLPVRMDRHCDNAEKIVEKLTN-HPK--VSHIYYP-SDHD-----N-PDYPIM--
-K--K--Q-M--I-R-G----GGVISFEI-KG-DKKS-----A-QQVLNHLSFVK----I
AVSLGDTESLIQHPATMTH-----AVIPEDTRK-QMGITDQLIRLSVGIEAWQDIWSDLK
QALD--KI-----------------------------------------
>Annotree@>NZ_LQNT01000001.1_67@RS_GCF_001619585.1@p__Firmicutes
------------------------------------------------------------
MN-------------KK-----------VHRD--------TLI---IH--EGY-D-SHDH
H-DS--LAV-PLYQTSTYVFPDAASGAARF------AG-EQEG-----NIYSRL--TNPT
VKVLEERI----------ASLEKGAGALA-----------FGSGMAAVSAVLVHATKAGD
HILCSRGIYGCTFGLL-NILEEKYGITHDLI----AMKSEEDIERHVR--PET-SVIYVE
SPVNPTMEVADIRAA-ANVARR--H-G--------L-KV------IVDNTFCSPYIQNPI
ELGADFVLHSATKYINGHGDVIGGLLI-GADAEEIGQLRMTVQKDY-GGIISPFDAW-LM
IRGLKTLAVRMERHTSNAEAVIEYLKT-VPA--VSEVHYP-LDPA-----H-PDVEIA--
-K--R--Q-M--N-A-G----GGIFSFTL-DG-GLEE-----A-RIFLDELRLVK----L
AVSLGDAESLIQHPASMTH-----SPIPEEERK-EMGITDSMIRFSAGLEHPDDIIADLD
SAFA--ALK-K----RTAPTAAE--------------------------
>Annotree@>NZ_LRFC01000037.1_143@RS_GCF_001619875.1@p__Firmicutes
------------------------------------------------------------
-M-------------DT------KR-----FE--------TEV---IH--KGY-N-ADQH
S-GS--LSP-PIFQTSTFVFDTAETGAARF------AG-EQEG-----YIYSRL--SNPT
VAMLEERI----------AAMENGEKGLA-----------FGSGMAAVSAILLGLTKTGD
HILCSEGVYGCTFGLL-QLMEEKYHITHAFH----PMNDEESIRSAIT--DHT-TVIYIE
SPINPTMKLVDLKMV-AAIGKE--Y-G--------I-PV------VVDNTFSSPYLQRPL
ELGCDVVIHSATKYLCGHGDVIGGLAV-GKK-ELMSHLAMTTQKDI-GGVMSPFDAW-LL
LRGIKTLPVRMDRHCDNAKKLANLLKE-HHA--VSKVLFP-GDSD-----F-PQYELA--
-N--R--Q-M--S-S-S----GGLISFEV-KG-DKAT-----A-QKFMNTLKLIK----I
AVSLGDAETLIQHPATMTH-----AVVPEENRL-QMGITDQLLRLSVGLEAWEDIWADLE
HGLN--QL-----------------------------------------
>Annotree@>NZ_JSEO01000002.1_54@RS_GCF_001624705.1@p__Proteobacteria
------------------------------------------------------------
MA-----K------SNN-------I------E--------TKA---IH--AGR-I-NDEQ
F-GS--LAT-PLYQTSTFIFENAQQGADRF------AG-EEEG-----FIYSRL--GNPT
TRQLEMRV----------AAMEGMEDAAA-----------TATGMGAVSGALLSYLQAGD
HMIASKAIYGCSYALISHMLT-RFGIEVTFV----DMTDMDAFRQAIK--ANT-KLVFLE
TPINPNMVVLDLDAI-SNIAKE--H-D--------L-IS------VVDNTFLTPILQQPR
EFGIDIVVHSATKYLNGHGDVVAGIIC-GTS-EMINHIKMTVLKDI-GATMSPHDAW-LI
LRGIKTLPIRMERHCRNAQSVAEFLEE-NKH--VTKVHYP-GLKS-----H-SGNTFI--
-G--K--Q-M--K-A-A----GGVIAFEL-DT-DLAG-----G-AAFINSMKLFS----I
AVSLGDAESLIQHPASMTH-----SPYTQEERL-DAGISDGLIRISVGLEHEDDLIADLK
QALD--LID-------TRLNLVGKNHQ-QN-VA----------------
>Annotree@>NZ_AUXS01000075.1_47@RS_GCF_001625565.1@p__Proteobacteria
------------------------------------------------------------
--------------MK-------KL----HDH--------TNC---IH--GPN-H-FDDP
H-GA--LTA-PLYQSSTFKFENAAQGAARF------AG-EEAG-----FIYTRL--GNPT
TRELEEKL----------AQLEEMEDAAA-----------TATGMGAVSASVLSFLQQGD
HLIASSALYGCSFALFAHMLP-KFGIEVSFV----DMTDRDALERAIQ--PNS-KMLFAE
TPINPNMTVLDLTML-GEFAKK--H-N--------L-LS------VIDNTFMTPLLQKPK
RFGIDIVIHSATKYLNGHGDVVAGIVC-GSK-EHIETVKLTVLKDI-GATISPHDAW-LI
NRGLKTLHIRMARHCESAQKVAEFLER-HPK--VEKVYYP-GLAS-----H-PGHHYL--
-G--E--Q-M--Q-G-A----GGVIAFEI-KG-TLAD-----G-EAFINATALCT----L
AVSLGDPETLIQHPASMTH-----SPYTQEERL-AAGISDGLIRISVGLESADDIIADLD
SAFL--CI-----------------------------------------
>Annotree@>NZ_AUXV01000016.1_47@RS_GCF_001625575.1@p__Proteobacteria
------------------------------------------------------------
--------------MK-------KL----HDQ--------TNC---IH--GPN-H-FEDP
H-GA--LTA-PLYQSSTFKFENAAQGAARF------AG-EEAG-----YIYTRL--GNPT
TRELEEKL----------AQLEEMEDAAA-----------TATGMGAVSASVLSFLQQGD
HLIASSALYGCSFALFAHMLP-KFGIEVSFV----DMTDLEAIKAALK--PNS-KMLFAE
TPINPNMTVLDLAML-GEFAQE--N-G--------L-IS------VIDNTFMTPLLQKPK
HFGIDIVIHSATKYLNGHGDVVAGVVC-GSK-EHIETIKLTVLKDI-GATISPHDAW-LI
NRGLKTLHVRMDRHCESAQKVAEYLES-HSK--VERVYYP-GLAS-----H-PGHRFI--
-G--N--Q-M--K-A-A----GGVIAFEI-KG-TLTD-----G-EQFINATKLCT----L
AVSLGDPETLIQHPASMTH-----SPYTAEERL-AAGISDGLIRISVGLEAAEDIIADLE
NAFL--CI-----------------------------------------
>Annotree@>NZ_AUXT01000217.1_47@RS_GCF_001625595.1@p__Proteobacteria
------------------------------------------------------------
--------------MK-------KL----HDQ--------TNC---IH--GPN-H-FEDP
H-GA--LTA-PLYQSSTFKFKNAAQGAARF------AG-EEAG-----YIYTRL--GNPT
TRELEEKL----------AQLEEMEDAAA-----------TATGMGAVSASVLSFLQQGD
HLIASSALYGCSFALFAHMLP-KFGIEVSFV----DMTDLEAIKAALK--PNS-KMLFAE
TPINPNMTVLDLAML-GEFAQK--N-G--------L-IS------IIDNTFMTPLLQKPK
HFGIDIVIHSATKYLNGHGDVVAGVVC-GSK-EHIETVKLTVLKDI-GATISPHDAW-LI
NRGLKTLHIRMERHCESAQKVAEYLES-HHK--VERVYYP-GLEC-----H-PGHRFI--
-G--N--Q-M--K-A-A----GGVIAFEI-KG-TLAD-----G-EQFINATKLCT----L
AVSLGDPETLIQHPASMTH-----SPYTPEERL-AAGISDGLIRISVGLEAAEDIIEDLE
NSFL--CI-----------------------------------------
>Annotree@>NZ_AUYB01000103.1_47@RS_GCF_001625655.1@p__Proteobacteria
------------------------------------------------------------
--------------MK-------KL----HDQ--------TNC---IH--GPN-H-FEDP
H-GA--LTA-PLYQSSTFKFANAAQGAARF------AG-EEAG-----YIYTRL--GNPT
TRELEEKL----------AQLEEMEDAAA-----------TATGMGAVSASVLSFLQQGD
HLIASSALYGCSFALFAHMLP-KFGIEVSFV----DMTDLDAVKAALK--PNS-KMLFAE
TPINPNMTVLDLAML-GQFAQQ--H-G--------L-IS------VIDNTFMTPLLQKPK
HFGIDIVIHSATKYLNGHGDVVAGVVC-GSK-EHIETIKLTVLKDI-GATISPHDAW-LI
NRGLKTLHIRMERHCESAQKVAQYLES-HSK--VERVYYP-GLES-----H-PGHRFI--
-G--N--Q-M--K-A-A----GGVIAFEI-KG-TLSD-----G-EQFINATELCT----L
AVSLGDPETLIQHPASMTH-----SPYTQEERL-AAGISDGLIRISVGLEAAEDIIEDLE
KAFL--CI-----------------------------------------
>Annotree@>NZ_AUXY01000069.1_47@RS_GCF_001625695.1@p__Proteobacteria
------------------------------------------------------------
--------------MN-------KL----HDH--------TNC---IH--GPN-H-ANDP
H-GA--LTA-PLYQTSTFKFENAAQGAARF------AG-EEAG-----YIYTRL--GNPT
TRELEEKV----------AQLEEMEDAAA-----------TATGMGAVSASVLSFLQQGD
HLIASSALYGCSFALFAHMLP-KFGIEVSFV----DMTDEAALKNAIQ--PNS-KMLFAE
TPINPNMTVLDLSML-GQFAKR--H-N--------L-IS------VVDNTFMTPLLQKPK
RYGIDIVIHSATKYLNGHGDVVAGIVC-GSK-EHIETIKLTVLKDI-GATISPHDAW-LI
NRGLKTLHVRIERHCQSAQKVAEFLED-HAK--VEKVYYP-GLAS-----H-PGHKYL--
-G--E--Q-M--Q-G-A----GGVIAFEI-KG-TLAD-----G-EAFINATSLCT----L
AVSLGDPETLIQHPASMTH-----SPYTQEERL-SAGISDGLIRISVGLEAVEDIILDLK
SAFE--CI-----------------------------------------
>Annotree@>NZ_CP015378.1_3154@RS_GCF_001629705.1@p__Firmicutes
------------------------------------------------------------
-M-------------DT------KR-----FE--------TDV---IH--KGY-N-AEQH
N-GS--LAP-PIFQTSTFVFDSAETGAARF------AG-EEEG-----YIYSRL--SNPT
VAMLEERI----------AAMEKGEKGLA-----------FGSGMAAVSAILLGLTKTGD
HILCSEGVYGCTFGLL-QLMEEKYHITHNFH----PMNDEESIRSAIN--DHT-TVIYIE
SPINPTMKLVDLSMV-ARIAKE--F-N--------I-PV------VVDNTFSSPYLQRPL
ELGCDIVLHSATKYLCGHGDVIGGLAV-GKQ-EMMSHLAMTTQKDI-GGVMSPFDAW-LL
LRGIKTLPVRMDRHCENAKKLADLLKK-HPS--VNRVLYP-GDPD-----F-PQYELA--
-N--K--Q-M--L-N-A----GGLISFEI-KG-DKAV-----A-QKFMNHLKLIK----I
AVSLGDAETLIQHPATMTH-----AVVPEENRI-QMGISDQLLRLSVGLEAWEDIWEDIN
QSLD--LL-----------------------------------------
>Annotree@>NZ_LUKZ01000035.1_33@RS_GCF_001633105.1@p__Proteobacteria
------------------------------------------------------------
MTR--T------T-DRSP-----A----TGFS--------TRA---IH--HGY-N-PADH
Q-GA--LVP-PIHTSATYAFPDVAYGARCF------AG-QEPG-----YFYTRI--ANPT
LALLEGRL----------AALEEGAGAVV-----------FGSGMGAITATLWSMLEPGD
EILADLTLYGCTFSFLHHGLG-RFGVTVRHV----DMTDPARVAEALT--AKT-RVLYLE
TPANPNMRLVDIAAV-SALAHA--Q-GA---------KV------VVDNTYCTPYLQQPL
LLGADVSVHSMTKYLGGHGDLTAGAAVFADA-ELAQRVRLYGLKDMTGAVMSAQDAH-LV
MRGLKTLALRMDRHCQSAQKVAEFIAA-HPA--AAAVHYP-GLPS-----F-AQHALA--
-K--Q--Q-M--R-Q-M----GGMIAFEL-RG-GLQA-----G-VRFMDALQLVT----R
AVSLGDAETLAQHPASMTH-----STYTPEQRA-AHGIAEGLVRLSVGLEDLDDLLADIG
QALD--LAH-A----MDLSAGISAGIHAGLSPERV-AAAEPSCSAPA--
>Annotree@>NZ_CP015435.1_395@RS_GCF_001634265.1@p__Firmicutes
------------------------------------------------------------
MK-------------YT------EK----RFE--------TAA---IH--HGY-C-TKEH
L-GS--LSV-PIFQTSTFTFDTAEQGEARF------AG-QEEG-----FIYSRL--ANPT
VRALEEKM----------AYLEEGEAALA-----------FSSGMAAVSAVLVALTKAND
HIICSQGVYGCTFGLL-QLMKQKYEIDHDFC----PMETEEQIRQLIR--PET-VCIYVE
TPINPTMKLIDLEMV-VKVAKE--H-G--------I-TV------VVDNTFCSPYLQRPL
LFGCDVVIHSATKYIGGHGDVIAGIAV-GTK-ELMAEIAKTTQKDI-GGVLSPFDAW-LL
LRGVKTLAVRMDRHCDNAEKIVERLKQ-HPA--VANVYYP-NDPD-----H-CSYSIY--
-K--K--Q-M--K-R-G----GGLISFEV-KG-TKEE-----A-QRLLNGLRLIH----I
AVSLGDTETLIQHPATMTH-----AVVPEKART-EMGISDSLLRLSVGLEAWEDIWSDLE
QALN--QL-----------------------------------------
>Annotree@>NZ_CP015438.1_1693@RS_GCF_001634285.1@p__Firmicutes
------------------------------------------------------------
MK--------------T------DK----RFD--------TIV---IH--HGY-D-TKDH
L-GS--LSV-PIFQTSTFTFASAEQGEARF------AG-QEEG-----YIYSRL--ANPT
VRALEEKV----------ACLEGGEAALA-----------FSSGMAAVSAVLMALTKTND
HIICSQGVYGCTFGLL-QLLKNKYHISHDFC----AMETEEELRQLIR--PET-VCIYVE
TPINPTMKLVDLQMV-ANVAKE--Y-G--------I-AV------VVDNTFCSPYLQRPL
SLGCDIVIHSATKYIGGHGDVIAGIAV-GTK-EKMTEIAKTTQKDV-GGVLSPFDAW-LL
LRGIKTLAVRMERHCDNAEKIVEHLKR-HPR--VANVYYP-ADPS-----H-RDYSIY--
-E--K--Q-M--K-R-G----GGLISFEI-QG-TKAD-----A-QRFLNHLQLVH----I
AVSLGDTETLIQHPATMTH-----AVVPEEERK-KMGISDSLLRLSVGLEAWEDVWGDLE
QALH--QL-----------------------------------------
>Annotree@>NZ_LWFD01000101.1_5@RS_GCF_001635605.1@p__Proteobacteria
------------------------------------------------------------
M------T--E---N-QK-----S------FA--------TRA---IH--HGY-D-AQDE
Q-GA--LNP-PIYMSSTFTFETAEAGGDMF------AG-EREG-----HFYTRI--SNPT
LDHLEKRI----------ANLEGAEAGLA-----------TASGMGAITSTLWSFLQAGD
EIIIDKTLYGCTFAFMTHGLP-RFGVKVTLV----DMTEPANLAEVIS--DQT-KVVYFE
TPANPNNRLVDIAAI-SDIAHR--V-GA---------KV------VVDNTYATPVITRPI
EHGADIVLHSATKFLSGHGDVVAGLVV-GNA-EDMMQVRLVGLKDMTGAVMSPLTAM-LL
LRGIKTLELRMERHCATAAKVAEALEQ-HPA--VLHVAYP-GLAS-----F-PQAELA--
-R--R--Q-M--G-N-F----GGMIPFEV-KG-GKAG-----G-IAFMNRLNLIQ----R
AVSLGDAESLIQHPASMTH-----STYSPEERA-EHGIAEGLVRLSVGLESAEDIIDDLY
AAL-------G----AHNMRAA---------------------------
>Annotree@>NZ_CP011789.1_4598@RS_GCF_001636055.1@p__Proteobacteria
------------------------------------------------------------
MR-----A------TVD------K----TGFS--------TRA---IH--HGY-D-PQSH
G-GA--LVP-PVYQNATYAFESVEYGAACF------AG-EQAG-----HFYSRI--SNPT
LALLEQRM----------ASLEGGEAGLA-----------LASGMGAITSTLWTLLRPGD
ELIVGDTLYGCTFAFLHHGIG-EFGVKVKHV----DLNDPAALEAAIT--SST-RMIYFE
TPANPNMHLVDIAAV-VGVARQ--H-EL---------LV------VIDNTYCTPYLQRPL
ELGADLVVHSATKYLSGHGDITAGLVV-GRK-ALIDRIRLEGLKDMTGAVLSPHDAS-LL
MRGMKTLALRMDRHCSNALRVAQFLER-HPQ--VELIHYP-GLPS-----F-AQFGLA--
-Q--R--Q-M--R-L-P----GGMIAFEL-KG-GIQA-----G-RRFMNALQLFR----R
AVSLGDAESLAQHPASMTH-----SSYTPEERA-QHGISEGLVRLSVGLEDVDDLLADLG
QALG--SRV-R----VE--------------------------------
>Annotree@>NZ_KV440949.1_1154@RS_GCF_001636315.1@p__Firmicutes
------------------------------------------------------------
MT-------------DK------K----IRFE--------TEV---IH--AGY-H-QDEH
N-GS--LVP-PLYQSSTFTFQNAEQGEKRF------SG-LEDG-----YIYSRL--GNPT
VKILEERI----------AALEKGDAALA-----------FASGMAAVSAVLSDLTKTGD
HILCSQGIYGCTFGLL-QLFKEKYEITHDFS----AMDSPETLYKEIQ--SNT-AVIYIE
TPINPTMKLIDLEMV-AKVAEE--K-G--------I-PV------VVDNTFSSPYLQTPL
TKGCDVVIHSATKFICGHGDVIAGLVI-GKK-EWIQHVARTTQKDM-GGIISPFDAW-LL
LRGLKTLPVRMDRHSDNARKLFDFLRK-HPK--IDTIYYP-GDQE-----H-PDYHIM--
-Q--K--Q-M--R-Q-P----GGMISFSV-KG-TKKT-----A-QQFMNQLQLIK----I
AVSLGDAESLIQHPATMTH-----AVVPEEERR-KMGIEDTLLRLSVGLEAWEDIKEDLE
QALG--KI-----------------------------------------
>Annotree@>NZ_KV440944.1_2370@RS_GCF_001636335.1@p__Firmicutes
------------------------------------------------------------
MN-------------EK------HP--TTQFE--------TKL---IH--EGY-E-SDKY
G-GS--LAP-PIFQTSTFTFETAEQGARRF------AG-EEDG-----YIYSRL--GNPT
VTMLEERM----------AALEGGEAALA-----------FGSGMAAVSAILLGLTKTGD
HILCSQGVYGCTFGLL-EMMQEKYKIGHDFS----AMETKEQLLQAIR--PET-VCIYVE
SPINPTMKLVDLQMV-AEVGKE--K-G--------I-PV------VVDNTFCSPYLQQPI
MLGCDVVIHSATKYICGHGDVIAGMAV-GKK-DFLGKIAMTTQKDI-GGVMSPFDAW-LL
LRGLKSLAVRMDRHCENAERIASFLLE-HPK--VEKVYFP-GDER-----N-ADYAIA--
-Q--K--Q-M--K-K-P----GGLISFSL-KG-KKET-----A-QVLMNELKLIK----I
AVSLGDAETLIQHPATMTH-----AVVPKESRE-KMGIDDTLLRLSVGLESWEDIRNDLE
QALS--KI-----------------------------------------
>Annotree@>NZ_KV440945.1_1204@RS_GCF_001636345.1@p__Firmicutes
------------------------------------------------------------
M--------------KK------Q-----HFE--------TMT---IH--GGY-H-SNEF
K-GS--LAP-PIFQTSTFTFENAEQGERRF------SG-EEDG-----FIYSRL--GNPT
VASFEQRM----------AQLEQAEAALA-----------FGSGMAAVSAILLSLTRTGD
HILCSQGVYGCTFGLL-KLMEEKYKITHDFS----SMRSRDELLQAIR--PET-TCLYIE
TPINPTMQLVDLEMV-ADVGRE--K-G--------I-PV------VVDNTFCSPYLQNPL
ALGCDIVVHSATKYISGHGDVIAGIAA-GSK-EMMAKIAQTTQKDI-GGVLSPFDAW-LL
LRGLKTLAVRMDRHTENAEKLAAFLCE-HDK--VAQVYFP-GNSK-----H-PDYRIA--
-N--K--Q-M--R-K-P----GGLISFEL-KG-DKRA-----A-QAFMNELQLIQ----I
AVSLGDAETLIQHPATMTH-----ASVPPENRV-QMGISDSLLRLSVGLEAWEDLREDLE
NALA--KI-----------------------------------------
>Annotree@>NZ_KV440950.1_4897@RS_GCF_001636405.1@p__Firmicutes
------------------------------------------------------------
MT-------------RK------Y----KQFE--------TAV---IH--EGY-D-SKKH
L-GS--LAT-PLFQTSTFTFENAEQGERRF------AG-IEDG-----YIYSRL--GNPT
VQVLEEKI----------AALEGGEAGLA-----------FGSGMAAVSAVLFALTKTDD
HILCSQGLYGCTFGLL-QLMKNKYRITHDFC----EMDTEEQVRKMIR--PET-TCIYVE
TPINPTMKMIDLQMV-VRIAKE--Y-N--------V-TV------VVDNTFSTPYLQRPL
EYGCDIVLHSATKYLCGHGDVVAGLVV-GKK-EFMNQVAGTTQKDI-GGIISPFDAW-LL
LRGLKTLPVRMDRHSANAMAIFHELKK-HPK--VKKVYYP-GDDA-----S-PDHYIM--
-Q--K--Q-M--K-H-G----GGLISFEL-HG-TKKD-----A-QEFLNKLNLIK----I
AVSLGDAETLIQHPATMTH-----SAVPEASRE-QMGISDQLVRLSVGLEAWQDVWQDLQ
QAF----------------------------------------------
>Annotree@>NZ_KV440953.1_3938@RS_GCF_001636425.1@p__Firmicutes
------------------------------------------------------------
MT-------------RE------K-----RFE--------TEV---IH--NGY-D-SLNY
H-GS--LVP-PLFQTSTFTFPTAEEGEKRF------AG-ETEG-----YIYSRL--GNPT
VKVLEDKV----------AALEKAEAALA-----------FGSGMAAVSAVLFYLTKSGD
HILCSEGIYGCTFGLL-QLMEKKHNIGHSLI----SFDKEESVRAAIR--DNT-ACIYIE
TPINPTMKLVDLEMT-VRIAKE--Y-G--------I-PV------VVDNTFCSPYLQRPL
ELGCDYVLHSATKYIGGHGDVVAGLLA-GRK-EPLAEIAMTTLKDI-GGIISPFDAW-LL
LRGLKTLPVRLDRHCDNAERVARLLKE-HSQ--VKKVYFP-GDPD-----F-SQYQLA--
-K--K--Q-M--K-R-P----GGMISFEV-KG-TKAD-----A-QKFLNHCHLIK----I
AVSLGDAETLIQHPATMTH-----SVVPEAERV-KMGITDTLIRLSVGLEAWEDIWGDLK
QALD--TYQ-P--------TSLHQA------------------------
>Annotree@>NZ_LRRU01000022.1_342@RS_GCF_001641615.1@p__Proteobacteria
------------------------------------------------------------
MT-----K------HHL--------------H--------TQC---IH--GPE-K-PNDP
H-GA--LSA-PLYQTSTFAFANAAQGAARF------AG-EEQG-----FIYTRL--GNPT
TQELEQKV----------AQLENCEAAAA-----------TATGMGAVSASVLSFLQQGD
HLVASSALYGCTFAFFAHMLP-RFGIEVTFV----DMTNEAELRGAVK--ANS-KMIFAE
TPINPTMAVLDLSLI-ADVAKQ--H-Q--------L-IS------VIDNTFLTPLLQQPT
SFGIDIVVHSATKYLNGHGDVVAGLVC-GTE-EHINLIKMTVLKDI-GATISPHDAW-LI
NRGLKTLAVRMERHCASAQIVAEYLEQ-HPL--VSQVYYP-GLKS-----H-PGHQFI--
-G--S--Q-M--K-A-A----GGVIAFEI-KG-SLED-----G-ETFINNTQLCT----L
AVSLGDAETLIQHPASMTH-----SPYTPEERA-AAGISDGLIRLSVGLEDVNDIINDLK
TAFT--FIG----------------------------------------
>Annotree@>NZ_LRFG02000001.1_424@RS_GCF_001641755.2@p__Proteobacteria
------------------------------------------------------------
MW---------------------ES---KNIE--------TNV---IH--GGK-K-SQGE
H-GP--LST-PIYQTSTFVFDNVQQGADRF------AG-EDQG-----HIYSRL--GNPT
VDELEARM----------AVLEETEAAAA-----------FGSGMGAVSAAIFALLKAGD
HLITSHRLYGCTFALFNHQLP-ALGIEVSFV----DLADAQAVRAAIK--PNT-KVIYGE
TPINPCLTVIDLDTI-GSIGRE--S-D--------I-TT------VIDNTFMSPVLQRPA
NHGIDLVLHSATKYLNGHGDVVAGILC-GAA-ELINHIKMTTRKDM-GAIMSPHDAW-LV
MRGLKTLHLRVERHSENAQVVAEYLQS-HSS--IEKVYYP-GLPD-----H-PGYPLL--
-G--K--Q-M--K-G-A----GGVMAFEL-KC-SFEQ-----A-VSFINGLKMCK----R
AVSLGDAETLIQHPASMTH-----STYEPEELA-EAGISRTLIRLAVGLENAEDILADLQ
QALD--SIR----------------------------------------
>Annotree@>NZ_LWBV01000004.1_296@RS_GCF_001642705.1@p__Proteobacteria
------------------------------------------------------------
MR-----D------SHN------N----TGFS--------TRA---IH--HGY-D-PLSH
G-GA--LVP-PVYQTATYAFPTVEYGAACF------AG-EEPG-----HFYSRI--SNPT
LALLEQRM----------ASLEGGEAGLA-----------LASGMGAITSTIWTLLRPGD
ELIVGRTLYGCTFAFLHHGIG-EFGVKIRHV----DLNDAKALKSAIN--SKT-RMIYFE
TPANPNMQLVDIAAV-AEAVRG--H-DV---------HV------VVDNTYCTPYLQRPL
ELGADLVVHSATKYLSGHGDITAGLVV-GRK-ALVDRIRLEGLKDMTGAVLSPHDAA-LL
MRGIKTLALRMDRHCANAQQVAEFLAR-QPQ--VELIHYP-GLPT-----F-AQYELA--
-Q--R--Q-M--R-L-P----GGMIAFEL-KG-GIEA-----G-RRFMNALQLFA----R
AVSLGDAESLAQHPASMTH-----SSYTPQERA-HHGISEGLVRLSVGLEDVEDLLADVE
QALD--ACR----------------------------------------
>Annotree@>NZ_CP016948.1_115@RS_GCF_001642805.2@p__Proteobacteria
------------------------------------------------------------
MS------------ATAV-----G----HDFA--------TRA---IH--YGY-D-PQRY
Q-GA--LSP-PVFMSSTFAFPTAEYGGACF------AG-TEPG-----YFYSRI--ANPT
LNLLEQRI----------ANLEEGEAAVA-----------FASGMGAITACCWTLLRPGD
ELIVDETVYGCTFSYFHHGLA-RFGVKITHV----DLTRPERLAAAIG--PRT-RLVYCE
TPANPNMRLIDIAAV-AEIAHR--H-QA---------LL------LVDNTYCTPYLQRPL
ALGADIVVHSATKYLGGHGDLLAGIAV-TRQ-ALAEAIRLEGLKDMTGAVLSAQDAA-LV
LRGMKTLPLRMDRHCDNAQRLAEMLAE-HPA--VERVYYP-GLAN-----F-PQHALA--
-Q--R--Q-M--A-R-P----GGMLAFEL-RG-GLHA-----G-IRFLNALQLIL----R
AVSLGDCESLAQHPASMTH-----SAYTPEERK-RHHISEGLVRLSAGLEAFDDLQADIL
QALA--QAQ----------------------------------------
>Annotree@>NZ_CP016761.1_2899@RS_GCF_001642935.1@p__Firmicutes
------------------------------------------------------------
-M-------------DT------KR-----FE--------TEV---IH--KGY-H-ALQH
H-GS--LSP-PIFQTSTFVFDTAETGASRF------AG-EQEG-----YIYSRL--SNPT
VAMLEERI----------ASMESGEKGLA-----------FGSGMAAVSAILLGLTKTGD
HILCSEGVYGCTFGLL-QLMEEKYHITHDFH----SMSDEDSIRGSIT--DHT-TVIYIE
SPINPTMKLVDIEMV-ARIAKE--Y-G--------I-PV------VVDNTFSSPYLQRPL
ELGCDVVIHSATKYLCGHGDVIGGLAV-GSN-ELMSHLAMTTQKDI-GGVMSPFDAW-LL
LRGIKTLPVRMDRHCENAKKLSELLKE-HPA--VETILFP-GDPE-----F-PQYELA--
-N--K--Q-M--K-N-A----GGLISFQI-KG-DKAA-----A-QSFMNSLQLIK----I
AVSLGDAETLIQHPATMTH-----AVVPEESRK-QMGINDQLLRLSIGLEAWEDIWSDLE
QALN--KI-----------------------------------------
>Annotree@>NZ_LWBL02000028.1_36@RS_GCF_001644195.2@p__Firmicutes
------------------------------------------------------------
MK-------------KE------QR---KNFA--------TEA---IH--GGY-D-SNHH
H-DS--LAP-PIYQTSTFTFSTAEQGEARF------AG-ESEG-----YIYSRL--GNPT
VTALEERI----------AALEGGEAGLA-----------FASGMAAVSAVLFALTKSGD
HILVSRGIYGCTFGLL-ELMEEKHGISHDFS----YLETEEEIRRQIK--TNT-SLIYLE
TPINPTMKLIDLEMV-ARIAKE--Y-G--------I-PV------VVDNTFSSPYLQRPL
DLGCDVVIHSATKYIGGHGDVIAGLVA-GKK-ELMDEIGMTTRKDI-GGVIGPFDAW-LL
LRGLKTLPLRMDRHCENAAKIFDLLKK-HPV--VENIFYP-FDME-----N-PQYPIA--
-K--K--Q-M--E-L-G----GGMISFEI-KG-GKTE-----A-QKVMNSVNMIK----I
AVSLGDAESLIQHPATMTH-----AVIPEEARL-HMGIKDNLLRLSVGLEHWEDIWSDLN
QALN--VLA-P----EQVHP-----------------------------
>Annotree@>NZ_LKEG01000041.1_243@RS_GCF_001645105.1@p__Proteobacteria
------------------------------------------------------------
MN-----N------KHN------T----FGFS--------TRA---IH--HGY-D-PKEH
H-GA--LVP-PIYLSATFAFPTAEYGAACF------AG-EAAG-----HFYTRI--SNPT
LALLESRM----------ATLENGEAAVA-----------FSSGMGAIAATFWTLLRPGD
EVIVSQTLYGCTFALLHHGIG-EFGIKVRHV----DLTDLAALQAALC--PAT-RMIYCE
TPANPTLQLVDIAAV-AALAHQ--QPNV---------TV------VIDNTYCTPYLQRPL
DLGADVVVHSATKYLSGHGDITAGIAV-SSQ-ALAQRIRLQGLKDLTGAVMSPQDAS-LL
MRGLKTLALRMDRHCSNAQAVAEALQA-HPA--VQWVTYP-GLRS-----F-AQYELA--
-T--R--Q-M--K-L-P----GGMIAFEL-KG-GIDT-----G-RRFMNALTLFT----R
AVSLGDAESLAQHPASMTH-----STYTPEERA-AHGISEGLVRLSVGLEDIADLLADVQ
QALA--KCA-R--------T-VTRPSKLVNI------------------
>Annotree@>NZ_CP017080.1_477@RS_GCF_001645685.2@p__Firmicutes
------------------------------------------------------------
MA-------------DR------H----KRFE--------TAV---IH--EGY-D-SKEH
L-GS--LTT-PLFQTSTFTFETAEQGERRF------AG-LEDG-----YIYSRL--GNPT
VQVLEEKI----------AALEGGEAGLA-----------FGSGMAAVSAVLFALTKTDD
HILCSQGLYGCTFGLL-QLMKNKYRIAHDFC----EMDTEEQVRKMIR--PQT-TCIYVE
TPINPTMKMIDLQMV-VRVAKE--Y-N--------V-TV------VVDNTFCTPYLQRPL
EYGCDIVLHSATKYLCGHGDVVAGLVV-GSR-GFIDHVAGTTQKDI-GGIISPFDAW-LL
LRGLKTLPVRMDRHSGNAMEIFCELKK-HPK--VKKVYYP-GDET-----H-EDHYIM--
-E--K--Q-M--K-H-G----GGLISFEL-HG-TKED-----A-QEFLNKLLLVK----I
AVSLGDAETLIQHPATMTH-----SAVPEESRR-QMGISDQLIRLSVGLEAWQDIWDDLL
QAF----------------------------------------------
>Annotree@>NZ_CP015600.1_2443@RS_GCF_001647715.1@p__Proteobacteria
------------------------------------------------------------
MN-----N------KHN------T----FGFS--------TRA---IH--HGY-D-PKDH
H-GA--LVP-PIYLSATFAFPTVEYGAACF------AG-EASG-----HFYTRI--SNPT
LALLESRM----------ATLENGEAAVA-----------FSSGMGAIAATFWTLLRPGD
EVIVSQTLYGCTFALLHHGIG-EFGIKVRHV----DLTDLAALRAALT--PAT-RMIYCE
TPANPNLRLVDIAAV-ADLAHQ--QPNV---------TV------VVDNTYCTPYLQRPL
ELGADVVVHSATKYLSGHGDITAGIAV-SNQ-ALAQRIRLQGLKDLTGAVMSPQDAS-LL
MRGLKTLALRMDRHCSNAQAVAEALQA-HPA--VQWVTYP-GLRS-----F-PQYELA--
-A--R--Q-M--K-L-S----GGMIAFEL-KG-GIET-----G-RRFMNALGLFT----R
AVSLGDAESLAQHPASMTH-----STYTPEERA-QHGISEGLVRLSVGLEDVADLLADIH
QALA--KCS-R--------T-APRRALIDEHAM---K------------
>Annotree@>NZ_LQXM01000027.1_289@RS_GCF_001648555.1@p__Firmicutes
------------------------------------------------------------
MK-------------DE------KR-----FE--------TRV---IH--EGY-E-STQH
F-DS--LAP-PLYQTSTYTFANAKQGEHRF------AG-EEAG-----YIYSRL--GNPT
VSILEQRM----------ASLEGGEGALG-----------FGSGMAAVSAVLFSLTKTGD
HILCSQGVYGCTFGLL-QLLEEKFAITHDFS----SMSTEDEIRSRIH--ENT-SCIYVE
TPINPTMQLIDLEVV-VKVAHE--K-G--------I-PV------VVDNTFCSPYLQRPL
ELGCDIVIHSATKYIGGHGDVIAGVVV-GTQ-EKMSEIRMTTQKDI-GGIISPFDAW-LL
LRGLKTLAVRMDRHCESAEKIADLLVK-HPA--IEKVIYP-GHSN-----H-PQHAIM--
-K--K--Q-M--K-K-A----GGMISFTI-KG-SKEE-----A-QKVMDDLQMIK----I
AVSLGDAETLIQHPATMTH-----AVVPEEYRM-KMGIDDNLLRLSVGLEAPEDIWKDLE
QALN--KAC-S----HGLTTVSEMK------------------------
>Annotree@>NZ_LQXN01000055.1_20@RS_GCF_001648575.1@p__Firmicutes
---------------------------------------------------MGNWKGEIF
IE-------------KQ------NK---QQFE--------TEV---IH--HGY-D-SSIY
Q-GS--LAP-PIFQTSTFSFQTAQQGENRF------AG-EEEG-----YIYSRL--GNPT
VKMLEDRI----------AALENGEAGLA-----------FGSGMAAVSAVLIALTRSND
HILCSQGIYGCTFGLL-QLLKNKYEVSHSFC----TMQTEEEIRASIQ--PNT-TCIYVE
TPINPTMALIDLDLI-VSIAKE--K-N--------I-KV------IVDNTFCSPYLQKPL
DIGCDIVIHSATKYIGGHGDVIAGLIV-GSK-EMITEISMTTLKDI-GGVMSPFDAW-LL
IRGLKTLHVRLDRHCDNAEYVFEQLEA-HHM--VENVYYP-GDKK-----G-EAYPIM--
-Q--K--Q-M--K-R-G----GGLISFTV-KG-GKEE-----A-QKLLNQLKLIK----I
AVSLGDAETLIQHPATMTH-----AVVPKDNRE-QMGITDGLLRLSVGLEGKEDIWLDLK
QALD--NL-----------------------------------------
>Annotree@>NZ_BDDS01000001.1_609@RS_GCF_001653135.1@p__Proteobacteria
------------------------------------------------------------
MN-----T------LHI--------------D--------SQC---IH--GPE-K-ANDP
H-GA--LTS-PLYQTSTFHFSSAAQGAARF------AG-EEPG-----YIYTRL--GNPT
TTELEQKV----------AQLESCEAAAA-----------TATGMGAVSASVLSFLSQGD
HLVASSALYGCTFAFFAHMLP-RWGIDVTFV----DMTDEQALRDAIK--PNS-KMIFAE
TPVNPTMAIIDLALI-GQVAKR--H-S--------L-IS------VIDNTFLTPLLQKPI
DYGIDLIVHSATKYLNGHGDVVAGLVC-GSQ-EHITLIKMTVLKDI-GATISPHDAW-LI
NRGLKTLAIRIQRHCESAQIIAEFLEQ-HPQ--VNTVYYP-GLES-----H-PGFKFI--
-G--N--Q-M--K-A-A----GGVIAFEL-KG-SLKD-----G-EQFINSTELCT----L
AVSLGDAETLIQHPASMTH-----SPYTPEERA-AAGISDGLIRLSVGLEDVNDIISDLN
RAFT--CIT----------------------------------------
>Annotree@>NZ_LWSG01000004.1_28@RS_GCF_001654695.1@p__Firmicutes
-----------------------------------------------------------M
KK-------------EG------T----YHFE--------TKA---IH--AGY-T-SKEH
S-DS--LTP-PIYQSSTFTFTSLEQGANRF------AG-VEDG-----YIYSRL--SNPT
VTVLEKRM----------AQLEEGEAALA-----------FGSGMAAVSAVLIGLTKAND
HILCSRGVYGCTFGLL-RMLQEKYQIDHTFS----ELATTEEIISKIQ--ENT-TCIYIE
TPINPTMKLIDLELV-VKIAKE--K-G--------I-MV------VVDNTFSTPYLQKPL
TLGCDITIHSATKYIGGHGDVIAGIIV-GNH-EVISHLKKTTQKDI-GGVISPFDAW-LL
LRGIKTLAVRMDRHCENAKKLVDLLGN-HPR--IKAVYYP-GDQN-----H-PDYEIM--
-K--R--Q-M--K-N-G----GGLLSFEV-NG-TYEE-----A-VRVVNQLKLIP----I
AVSLGDAETLIQHPASMTH-----AVIPEDVRK-DMGISNELLRLSVGLEAWEDIWEDLK
QALD--SL-----------------------------------------
>Annotree@>NZ_LXET01000046.1_167@RS_GCF_001655005.1@p__Proteobacteria
------------------------------------------------------------
M------K------L-D------DK--GYN----------TKI---IH--AGQ-H-PDAT
T-GA--LAT-PIFQTSTFVFENAKQGAARF------AL-EEPG-----YIYTRL--GNPT
QTALEEKI----------AILEGGEAALA-----------TASGMAAISSTLLTLCGQGD
HIIASEAIYGCTHALLSHSMP-KFGIDVTFV----DATNIENIRHAIR--PNT-KVIYIE
TPANPTLSIIDIDAC-AQLAHT--N-D--------A-LL------VVDNTFMSPYCQNPL
KFGADIVVHSVTKYINGHGDVIGGVIV-GSQ-EFINQARFVGVKDITGGCISPFNAW-LT
LRGLKTLAVRMERHCQNAMQVAKFLSS-HPA--VTKVYYP-GLPE-----H-PNYELG--
-K--K--Q-M--S-N-F----GAVISFEI-KG-GVEA-----G-QTVMDSVELCL----L
AVSLGDTETLIQHPASMTH-----SPMLPEERM-KAGITDGLIRISVGLEDPEDIIADLK
QAFN--KAA-F--------------------------------------
>Annotree@>NZ_LXEW01000041.1_5@RS_GCF_001655055.1@p__Proteobacteria
------------------------------------------------------------
MN------------LD-K-----V----SSFD--------TRI---IH--SHY-R-SNEN
L-GS--LAS-PIYQTSTYVFKTVEEGAACF------SG-EQNG-----YMYTRI--SNPT
LDLLEKRI----------ANLEEGEAAVV-----------FSSGMGAITSTFWSLLNPGD
ELLVDMTVYGCTYAFFNHGLA-RFGINVRHI----DMSNPVNVKQEIT--PKT-RMIFFE
SPANPNMRLVDIEAV-SKIAHH--H-NI---------LV------AVDNTYCTPYIQKPI
TLGADISLHSLTKYMNGHGDVMAGAVI-TTA-ELAKQIRLVGLKDMTGACLSPHDAN-LV
LRGMKTLPIRMERIVENAQKVAEYLAS-HPK--IEQIMYP-GLAN-----F-TQFSLA--
-Q--K--Q-M--K-L-P----GGMIACEL-NG-GFEA-----G-KQFLNRLNLFS----R
AVSLGDCESLAQHPASMTH-----STYSPEERK-QYGISDGLIRLSIGLESADDLIADIR
QALI---------------------------------------------
>Annotree@>NZ_LYCS01000003.1_130@RS_GCF_001659985.1@p__Firmicutes
------------------------------------------------------------
MG-------------KK------Y----KHME--------TAI---IH--DGY-D-DKEM
L-GS--LAP-PIFQTSTFTFDSAEQGERRF------SG-EEEG-----YIYSRL--GNPT
VTILEKKI----------ATLENGERGLA-----------FGSGMAAVSAILIALTKAND
HVLCSSGLYGCTFGLL-AMMKEKYNIEVDFS----SMDTEEEIRSKIK--PET-AVIYIE
TPINPTMRLVDLEMV-SKVAKE--L-D--------I-PV------VVDNTFSTPYLQKPL
DLGCDIVIHSATKYIGGHGDVIAGLVV-GKK-EFLDKVALTTLKDI-GGVMSPFDAW-LL
IRGLKTLPLRMDRHCENAEKIMEQLKS-HPK--VDKVFYP-HETM-----N-PDFNIG--
-K--K--Q-M--K-K-G----GGMVSFEI-KG-NKKE-----A-QQFLNSLSVIK----I
AVSLGDAETLIQHPATMTH-----AVVPKESRE-KMGITDQLIRLSVGLEAWQDIWEDLK
QALD--QLE----------------------------------------
>Annotree@>NZ_BDDT01000014.1_66@RS_GCF_001661495.1@p__Proteobacteria
------------------------------------------------------------
MN-----T------LHI--------------D--------SQC---IH--GPE-K-ANDP
H-GA--LTA-PLYQTSTFHFSSAAQGAARF------AG-EEPG-----YIYTRL--GNPT
TTELEQKV----------AQLESCEAAAA-----------TATGMGAVSASVLSFLSQGD
HLVASSALYGCTFAFFAHMLP-RWGIEVTFV----DMTDEQQLRDAIK--PNS-KMIFAE
TPVNPTMAVIDLALI-GQVAKQ--H-N--------L-IS------VIDNTFLTPLLQKPM
DYGIDLIVHSATKYLNGHGDVVAGLVC-GSD-EHINLIKMTVLKDI-GATISPHDAW-LI
NRGLKTLAIRMQRHCESAQVIAEFLEQ-HPQ--VNTVYYP-GLAS-----H-PGFKFI--
-G--K--Q-M--K-A-A----GGVIAFEL-KG-NLKD-----G-EQFINNTQLCT----L
AVSLGDAETLIQHPASMTH-----SPYSPEERA-AAGISDGLIRLSVGLEDVNDIINDLN
HAFT--CIG----------------------------------------
>Annotree@>NZ_JPVZ01000001.1_719@RS_GCF_001662875.1@p__Proteobacteria
------------------------------------------------------------
MSA--HDKH------NSA-----K----TGFA--------TRA---IH--HGY-D-PQSH
N-GA--LNQ-PVYMSSTFAFETAEQGGRFF------AG-DEQG-----FIYSRI--ANPT
LDLLEKRL----------AVLEGGEAAVA-----------TASGMGAITSVFWTFIAPGD
EIIVDRTLYGCTFAYFRHGLE-KFGINHTHV----DLTDPAELEKAIS--DKT-KIVYFE
TPANPNMRLVDIEAI-SDIAHK--H-GA---------KV------VVDNTYCTPYLQRPI
ELGADIVVHSATKYLGGHGDLMAGAVI-GTL-EDMTQVRLIGLKDMTGAVLSAQDAN-LV
MRGLKTLELRMERHCDNAEKIADFLEK-HPK--VEKVFYP-GLES-----D-PHHKLA--
-K--K--Q-M--D-R-F----GGMIAFEL-KG-GIEE-----G-RKLMNGLNMIT----R
AVSLGDAETLIQHPASMTH-----STYTAEERA-EYQITDGLIRLSAGLESIDDILADLS
NALD-----------GDQMAIAAE-------------------------
>Annotree@>NZ_LXWK01000016.1_524@RS_GCF_001669775.1@p__Proteobacteria
------------------------------------------------------MSSRSN
QQ-----P------FQA------PQ----HPE--------TQC---IH--AGK-V-KDAQ
Y-GA--LAT-PLYQTSTFVFDSAEQGAARF------AG-EQPG-----YIYTRL--GNPT
TRELELKV----------AALEGMADAAA-----------TATGMGAVAASTMAFLQQGD
HLIASKAIYGCSFALFNHQFA-RYGIEVSFV----DMTDHQAVAAALK--PNT-KMLFAE
TPINPNLVVLDLEFL-GNFCKK--H-Q--------I-LS------VIDNTFLTPLLQQPA
RFGIDIVIHSATKYLNGHGDVVAGIIV-SDA-DKIQTIKLTTLKDM-GATISPHDAW-LI
IRGLKTLSVRMERHCSNAQKVAEYLAE-HPA--IAKVFYP-GLPD-----H-PGHKFI--
-G--K--Q-M--S-A-A----GGVLAFEL-NG-SLED-----G-RYFINQCQLLS----L
AVSLGDAESLIQHPASMTH-----SPYTAEERQ-MAGISDGLIRISVGLEHVVDIIADLS
QALV--KMQ-G----QQKKPNETLACNL---------------------
>Annotree@>NZ_LZEX01000043.1_81@RS_GCF_001676055.1@p__Proteobacteria
------------------------------------------------------------
MH-----D------Y-S------NK--GYE----------TKI---VH--AGQ-Q-PDPL
T-GA--LST-PIYQTSTFVFDSAEQGAARF------AL-EEEG-----YIYSRL--GNPT
NAALEEKM----------RVLENGEAALV-----------TSSGIAAISTTILTMCGQGD
HIVASDTLYGCTYALLSHTLP-KFGIEVTFV----RADNPENIKAAMK--PNT-KMVYVE
TPANPTLAMIDLEAA-ANVAHD--G-G--------A-ML------VVDNTFMSPYCQRPL
ELGADIVVHSVTKYINGHGDVIGGVIV-GPA-DFLVPARLVGVKDITGGVMSPFNAW-LT
LRGLKTLHVRMERHCSNAMKVAEYLET-NPN--ITAVFYP-GLPS-----H-PQHELA--
-K--K--Q-M--S-G-F----GGMISFEI-KG-GIEA-----G-RKVMNSVELCL----L
AVSLGDTETLIQHPASMTH-----SPIPAEERL-KAGITDGLIRISVGLETAEDIIADLE
QAIA--KAV-A--------------------------------------
>Annotree@>NZ_LZEW01000030.1_83@RS_GCF_001676155.1@p__Proteobacteria
------------------------------------------------------------
------------------------------------------------------------
------------------------------------------------------------
-------M----------RVLENGEAALV-----------TASGISAISTTILTMCGQGD
HIVASDTLYGCTYALLSHSLP-KFGIEVTFV----RADNPENIKAAMK--PNT-KMVYVE
TPANPTLAMIDLEAA-ANVAHE-----G------GA-ML------VVDNTFMSPYCQRPL
ELGADIVVHSVTKYINGHGDVIGGVIV-GPA-DFLVPARLVGVKDITGGVMSPFNAW-LT
LRGLKTLHVRMERHCSNAMKVAEYLET-NPN--ITSVFYP-GLPS-----H-PQHELA--
-K--K--Q-M--S-G-F----GGMISFEI-KG-GIEA-----G-RKVMNSVELCL----L
AVSLGDTETLIQHPASMTH-----SPIPAEERL-KAGITDGLIRISVGLETAEDIIADLE
QAIA--KAV-A--------------------------------------
>Annotree@>NZ_LYUZ01000136.1_24@RS_GCF_001679925.1@p__Proteobacteria
------------------------------------------------------------
M------K------T-S------G-----GFA--------TRA---IH--HAY-D-PQDN
E-GA--LTP-PLHLTSTFTFETAEAGGEMF------AG-ERQG-----HIYSRI--SNPT
CDLLEQRI----------ATLEGAEAGLA-----------LSSGMGAITAVLWTLLSPGD
EVIVDKTLYGCTFAFMRHGLA-KWGVTITHV----DMTDMENLRAAVS--DKT-RVVYFE
TPANPNMRLVDIAAA-SEIAHA--A-GA---------QV------VVDNTYATPYLTRPI
ELGADIVLHSATKYLGGHGDVVAGLVV-GTA-EQIGEIRLVGMKDMTGAVMAPFNAM-LI
LRGLKTLALRMDRHCASAETVADFLAA-HPA--VKSVSFP-GHDS-----F-AQADVA--
-K--R--Q-M--A-Q-P----GAMIAFEV-KG-GLQG-----G-IAFMNGLQMIQ----R
AVSLGDAETLIQHPASMTH-----STYTPEERA-EHGISDGLIRLSVGLEDVADILADLE
QALP------A----P-VQHAAE--------------------------
>Annotree@>NZ_LNWY01000005.1_70@RS_GCF_001681715.1@p__Proteobacteria
------------------------------------------------------------
M------S------D-A------K-----GFA--------TRA---IH--HAY-D-PMQN
E-GA--LTP-PVHLTSTFVFENAEAGGEMF------AG-EREG-----HIYSRI--SNPT
CALLEQRI----------ATLEGAEAGLA-----------LASGMGAVTAILWTLLSPGD
EVIVDKTLYGCTFAYMRHGLA-KWGVTITHV----DMTDADALRAAIS--DKT-RVVYFE
TPANPNMRLVDIKLA-SEIAHS--V-GA---------RV------VVDNTYATPYLTRPI
ELGADLVLHSATKYLGGHGDVVAGLVA-GSA-ELLTEIRLVGMKDMTGAVMAPFNAM-LI
MRGLKTLALRMDRHCASAQTVAEWLEA-QPG--VAKVYFP-GLQS-----F-EQHAIA--
-K--V--Q-M--A-Q-P----GGMIAFEL-EG-GMEA-----G-ISLMNRLQMIH----R
AVSLGDAETLIQHPASMTH-----STYTPEERA-EHGISDGLVRLSVGLEEVSDILDDLH
QALS------P----E-MRQAAE--------------------------
>Annotree@>NZ_MAYT01000023.1_124@RS_GCF_001685015.1@p__Firmicutes
------------------------------------------------------------
MK-------------EK------FT----NME--------TAV---IH--SGY-D-AKEH
L-GS--LAT-PIFQTSTFTFESAEQGERRF------AG-EEDG-----FIYSRL--GNPT
VKALEERI----------AELEGAEAGLA-----------FGSGMAAVSAILMALTKSGD
HILCSQGVYGCTFGLL-QLMEEKYQITHDFC----SMETEEQLETLIR--PET-ACIYVE
TPINPTMKLIDLELV-AKIAKK--H-G--------I-PV------VVDNTFSSPYLQQPL
KAGCDIVLHSATKYIGGHGDVIAGLAA-GKK-ELIHTIAMTTLKDV-GGVMSPFDAW-LL
LRGMKTLPVRMDRHCENAEYIVEQLKQ-HPA--VQQVFYP-GDAT-----G-GDYEIM--
-Q--K--Q-M--K-K-G----GGLISFEI-NG-SKQH-----A-QQLLNRLSLIK----I
AVSLGDAETLIQHPATMTH-----SGVPEQKRV-QMGISDKLIRLSVGLEAKQDIWEDLQ
QALD--QLM-E----VKTPIQSKQA------------------------
>Annotree@>NZ_MAYU01000001.1_1239@RS_GCF_001685025.1@p__Firmicutes
------------------------------------------------------------
MD-------------GN------K----LQLE--------TRL---IH--SGY-E-PKEH
S-GS--LVP-PLFQTSTFVFENAAQGEKRF------AG-EEEG-----YIYTRL--GNPT
VSILESRI----------AELEGAEAALA-----------FSSGMAAVSAVLFSLVKSGE
HILCSPGVYGCTFGLL-QLMQDRFGVTHSFS----PMDSPEQVAEAIQ--ENT-CCIFIE
TPINPTMKLVDLEMV-STIVKG--K-G--------I-PV------VVDNTFSSPYLQNPL
ELGCDVSLHSATKYICGHGDVIAGVAA-GSA-DFMKKVALSAQKDI-GGVISPFDAW-LL
LRGIKTLAVRMDRHCENTEQIFSYLKN-HPK--VAKIFYP-GDPE-----H-QDYDIA--
-K--K--Q-M--K-K-P----GALISFEI-EG-TKDT-----A-QKFLDELKLIK----I
AVSLGDAETLAQHPATMTH-----SAVPVEERA-KMGIKDTLIRLSVGLEAWVDIKNDLE
QALE--KI-----------------------------------------
>Annotree@>NZ_MAYV01000017.1_172@RS_GCF_001685035.1@p__Firmicutes
------------------------------------------------------------
MN-------------KK------Y----THFE--------TAA---IH--AGY-E-SNEH
Q-GS--LSM-PIYQTSTFTFESAEQGEQRF------AG-TDNG-----FIYSRL--GNPT
VRSLEEKI----------AVLEGAEEGIA-----------FGSGMAAVSAVLMELTKAND
HILCSLGIYGCTFDLL-VMMKEKYNIHHDFS----PMETEEQIQELIK--PET-TCIFVE
TPINPTMRVIDLEMV-ARVAKR--N-G--------I-PV------IVDNTFPSPYLQQPL
QLGCDIVVHSATKYICGHGDVVAGLAA-GSR-EFISRVRKTMLKDV-GGIMAPFDAW-LL
LRGIKTLPIRMDRHSENAQKIYEKLKE-HPK--VERIYYP-GDKQ-----N-VGYEAA--
-M--K--Q-M--R-Q-P----GGIIAFEI-KG-SKED-----A-QAFLNRMKLIK----I
AVSLGDVETLICHPASMTH-----AIIPESERL-EMGVTDQLLRVSVGLENWQDLWGDIK
QALG--ND-----------------------------------------
>Annotree@>NZ_CP016534.2_1327@RS_GCF_001687565.2@p__Firmicutes
------------------------------------------------------------
----------------------------MNIE--------TAV---IH--KGY-D-SSKH
H-DS--LVT-PLYQTSTYSFANAEQGEDRF------AG-NCEG-----NIYSRL--GNPT
VRVLENRM----------TEIEGGQGALA-----------FGSGMASVSAILIYLTKAGD
HVLCSRGIYGCTFGLL-EIMEEKYGITHDLV----SMTNEEEVERAIQ--PET-VCIYVE
TPINPTMELVNLEAV-MAVAKK--H-N--------L-RV------IVDNTFCSPYLQNPL
RMGADFVLHSATKYLNGHGDVVGGILV-GRDADEMQHIRMTVQKDV-GGIMSPFDAW-LL
LRGMKTLHVRMDRHVANAQTVLNFLKQ-QEL--VKDIYYP-FDEQ-----H-PQVEIA--
-K--R--Q-M--R-Q-G----GGLISFEI-RG-GKKE-----A-QAFLNALSLIK----I
AVSLGDAETLIQHPATMTH-----AVVPAESRQ-AMGISDSLLRLSVGLEHMDDVINDLS
KAFE--QVK-P-------K-LQEI-------------------------
>Annotree@>NZ_CP016537.2_1201@RS_GCF_001687585.2@p__Firmicutes
------------------------------------------------------------
MK-------------EK------E----MNFE--------TAV---IH--KGY-D-STKH
H-DS--LVT-PLYQTSTYSFANAEQGEDRF------AG-NCEG-----NIYSRL--GNPT
VRVLEERM----------AEIEGGQGALA-----------FGSGMASVSAILIYLTKAGD
HILCSRGIYGCTFGLL-EIMEEKYKITHSLV----SMTTEAEVENAIR--PET-VCIYVE
TPINPTMELVNLEAV-MAVAKK--H-N--------I-RV------VVDNTFCSPYLQNPL
RMGADFVLHSATKYLNGHGDVVGGVLV-GSDAEEMQHIRMTIQKDV-GGIMSPFDAW-LL
LRGLKTLHVRMDRHVSNAKVVLDFLKQ-QEI--VKNIYYP-FDES-----H-PQVEIA--
-K--R--Q-M--R-E-G----GGLISFEI-EG-GKKE-----A-QAFLNALSLIK----I
AVSLGDAETLIQHPATMTH-----AVVPPESRQ-AMGISDSLLRLSIGLEHTDDLIADLN
KAFE--QVK-P-------K-LQEI-------------------------
>Annotree@>NZ_CP016538.2_1228@RS_GCF_001687625.2@p__Firmicutes
------------------------------------------------------------
MM-------------KQ------K----HKFE--------TAI---IH--KGY-D-SKVH
H-DS--LAT-PLYQTSTFSFANAQQGEARF------AG-EQDG-----NIYSRL--GNPT
VRVLEERM----------AEIEGGSGALA-----------FGSGMAAVSTILVHLTKAGD
HVLCSRGIYGCTFGLL-SIMEEKYGITHSLI----AMTDEQQIEQALR--PET-KVIYVE
TPINPTMELVNLRAV-EAVAKK--H-G--------L-RV------VVDNTFSSPYLQNPI
EYGADFVLHSATKYLNGHGDIVGGILV-GADADEMQLIRMTVQKDF-GGIMSPFDAW-LL
IRGLKTLHVRMDRHIDNAEKIVEFLQG-EQA--VTRILYP-FDAG-----H-PQMALA--
-K--E--Q-M--R-R-G----GGLISFEL-EG-GKKQ-----A-QEFLNALSLIK----I
AVSLGDAETLIQHPATMTH-----AVVPPEERE-KMGISDSLVRLSVGLENVEDLLVDLE
QAFA--QIK-S-------N-LQEI-------------------------
>Annotree@>NZ_CP016543.2_1137@RS_GCF_001687665.2@p__Firmicutes
------------------------------------------------------------
MK-------------EK------A----MNIE--------TAV---IH--KGY-D-STKH
H-DS--LVT-PLYQTSTYSFANAEQGEDRF------AG-NCEG-----NIYSRL--GNPT
VSVLEERM----------AEIEGGQGALA-----------FGSGMASVSAILIYLTKAGD
HVLCSRGIYGCTFGLL-EIMEEKYGITHSLV----SMTTEAEVEKAIR--PET-VCIYVE
TPINPTMEIVNLEAV-VAVAKK--H-N--------I-RV------VVDNTFCSPYLQNPL
RMGADFVLHSATKYLNGHGDVVGGVLV-GSDADEMQHIRMTVQKDV-GGIMSPFDAW-LL
LRGLKTLHVRMDRHVSNTKVVLNFLKQ-QEI--VKSIYYP-FDDS-----H-PQVDIA--
-K--R--Q-M--R-E-G----GGLISFEI-QG-GKKE-----A-QAFINALSLIK----I
AVSLGDAETLIQHPATMTH-----AVVPPESRQ-AMGISDSLLRISVGLEHTDDLINDLN
KAFE--QVK-P-------K-LQEI-------------------------
>Annotree@>NZ_LRRR01000004.1_173@RS_GCF_001691415.1@p__Proteobacteria
------------------------------------------------------------
M------T--K------------------GFA--------TRA---IH--LGH-D-PRDH
Q-GA--LTP-PLHLSSTFAFDSVEQGSAIF------AG-EAQG-----HVYSRI--SNPT
TDLLERRV----------AALEGAEAGLA-----------LASGMGAITSVMWTLLQPGD
EVICDETLYGCTFAFFQHGLA-RFGITITHV----DLTDPEALAAAIS--PRT-RVVYFE
TPANPNMRLVDIAGI-SAIAHK--A-GA---------TV------VVDNTYATPVLTRPI
ELGADVVVHSATKYMGGHGDLVAGIAV-GTA-EMMAQVRLVGMKDMTGSVMAPFTAM-LV
LRGLKTLKLRMQAHCANALAVAEWLET-HPA--VARVDYP-GLKS-----F-PQHALA--
-A--R--Q-M--P-G-F----GAMIAFEL-KG-GLEA-----G-RAMMNRLDLIR----R
AVSLGDAESLIQHPASMTH-----STYTPEERA-RHGIAEGLVRLSVGLEEVEDLLADLG
QAL-------D----NTLAAAA---------------------------
>Annotree@>NZ_MAUJ01000011.1_48@RS_GCF_001696455.1@p__Proteobacteria
------------------------------------------------------------
--------------MK-------KL----HDQ--------TNC---IH--GPN-H-FEDP
H-GA--LTA-PLYQSSTFKFANAAQGAARF------AG-EEAG-----YIYTRL--GNPT
TRELEEKL----------AQLEEMEDAAA-----------TATGMGAVSASVLSFLQQGD
HLIASSALYGCSFALFAHMLP-KFGIEVSFV----DMTDLDALKAALK--PNS-KMLFAE
TPINPNMTVLDLTML-GEFAQQ--N-G--------L-IS------VIDNTFMTPLLQKPK
HFGIDIVIHSATKYLNGHGDVVAGVVC-GSK-EHIETVKLTVLKDI-GATISPHDAW-LI
NRGLKTLHIRMERHCESAQKVAEYLES-HSK--VERVYYP-GLES-----H-PGHRFI--
-G--N--Q-M--K-A-A----GGVIAFEI-KG-TLAD-----G-EQFINATELCT----L
AVSLGDPETLIQHPASMTH-----SPYTPEERL-AAGISDGLIRISVGLEAAEDIIADLE
KAFS--CI-----------------------------------------
>Annotree@>NZ_MBQE01000005.1_201@RS_GCF_001696535.1@p__Proteobacteria
------------------------------------------------------------
M------T--R-----SN-----R---PLGFA--------TRA---IH--HGY-D-PLAN
E-GA--LTP-PVHMTSTFAFETAEAGGEMF------AG-ERVG-----HVYTRI--SNPT
LALLEDRM----------AVLEGGEAAIA-----------FASGMGAITAVMWTFLSPGD
EILVDKTLYGCTFAFFRHGLA-KFGITVTHV----DMRDPQNVAAAIS--PRT-RIVYFE
TPANPNMRLVDIAAV-SRIARA--A-GA---------RT------VVDNTYATPVLTRPL
ELGADIVVHSATKYLGGHGDLIAGIAV-GAA-EDMHQVRLVGLKDMTGAVMAPLTAH-LI
MRGLKTLELRMERHCASAQAAARLLED-HPA--VAAVHYP-GLAS-----F-AQHGLA--
-A--R--Q-M--P-G-F----GGMIAFEL-VG-GMRA-----G-IEFLDALNLAR----R
AVSLGDAETLVQHPASMTH-----STYTPQERQ-EHGISDGLIRLSVGLETPEDILGDLA
QALD------K----VWRVAA----------------------------
>Annotree@>NZ_CP012418.1_1226@RS_GCF_001708405.1@p__Proteobacteria
------------------------------------------------------------
MS-----S------S--K-SHFNNI------E--------TRA---IH--AGR-V-GDPS
F-GS--LAT-PIHQTSTFIFDNVQQGANRF------AG-EEQG-----YIYSRL--GNPT
VRELEQKM----------AALENTEDAAA-----------FGSGMGAVSATLLANLKQGD
HLVASSALYGCSFALINHKFA-DFGIEVTFV----DITDLSEVEDAVK--ENT-KLIYFE
TPINPNMVCADMEGI-NQIAKK--H-D--------L-LT------VMDNTFMSPVLQQPS
DFGMDLIIHSATKYLNGHGDVIGGIVC-GSA-EQIEHIKMTTQKDM-GATMSPNDAW-LI
CRGLKTLSVRVERHCDNAEKLADYLSA-HPD--IEAVYYP-GLKS-----H-PANHLI--
-G--K--Q-M--K-R-A----GGVIAFEV-SG-GFDD-----A-VRFMNQLELCH----I
AVSLGDAETLIQHPASMTH-----STYTPEERA-EAGISETLIRISVGLEHADDIIGDLE
QALQ--KMK------IKVA------------------------------
>Annotree@>NZ_CP015637.1_2191@RS_GCF_001708445.1@p__Proteobacteria
------------------------------------------------------------
MN-----N------KHP------A----FGFS--------TRA---IH--HGY-D-PQDH
H-GA--LVP-PIYLSATFAFPTAEYGAACF------AG-EESG-----HFYTRI--SNPT
LALLESRM----------ATLENGEAAIA-----------FSSGMGAIAATFWTLLRPGD
EVIVSQTVYGCTYALLHHGIS-EFGIKVRHV----DLTDLAALQAALS--PAT-RMIYCE
TPANPTLQLVDIAAI-AALAHQ--QPNI---------TV------VVDNTYCTPYLQRPL
DLGADVVVHSATKYLSGHGDITAGIAV-SNQ-ALAHRIRLQGLKDLTGAVMSPQDAA-LL
MRGLKTLALRMDRHCSNAQAVAEALQA-HPA--VAWVTYP-GLRS-----F-PQYELA--
-A--R--Q-M--R-Q-S----GGMIAFEL-KG-GIDT-----G-RRFMNALQLFT----R
AVSLGDAESLAQHPASMTH-----STYTPEERA-QHGISEGLVRLSVGLEDVADLLADVR
QALA--QCM-R--------I-APRHTRTAEPAL---K------------
>Annotree@>NZ_MDKC01000023.1_225@RS_GCF_001712755.1@p__Firmicutes
------------------------------------------------------------
-M-------------K-------K----NQFD--------TKL---IH--EGY-K-TSEY
H-GS--LTP-PLFHTSTYTFPTAQHGEQSF------AG-ERDD-----FIYSRL--GNPT
VQILEERM----------AALEEGEVALA-----------FGSGMAAVSATIFSLISTGD
HILCSKGIYGCTYGFL-EMLENKFGIEHNFC----EMDTEEEIQNLIQ--ENT-KVIFIE
TPINPTMKVIDIEMV-VEVAKK--N-N--------I-TV------VVDNTFCSPYLQKPL
TQGCDIVLHSATKYISGHGDVVAGIVV-CKA-KELADRMIPIRKDI-GAIMSPFDAW-LL
LRGLKTLAVRMDRQCENAKKVVSFLQS-HPM--VKEVFYP-GDFK-----S-QNYFIA--
-S--K--Q-M--K-K-G----GGVFAFTI-DG-TKKD-----T-QEFINHLEMIK----I
AVSLGDTETLVQHPATMTH-----AVVPKELRE-KMGITDNMLRMSVGLEAWEDIVADLQ
QALI--KSN-S----NTVC------------------------------
>Annotree@>NZ_CP012502.1_1563@RS_GCF_001721685.1@p__Firmicutes
---------------------------------------------M--------------
---------------T-------R-----HIE--------TKM---IH-SHF--N-RKQH
E-GS--LSH-PLYQTSTFVFDSAEQGEARF------AG-DESG-----YMYSRL--GNPT
VNELETKM----------ADLEDGEAAVA-----------FGSGMGAVTGVLMHLLNSSD
HVLVTEGVYGCTYGFL-ELFQDKYGIQYDLI----AMDNEAQLKKYLR--PET-KVLYVE
TPINPTMKLVDLTMV-IEFAKE--N-G--------L-KV------VVDNTFSSPYLQKPI
TLGADFVVHSATKYIGGHGDVIAGVAI-GPE-EEMRTIRMTSLKDV-GAVLGAFDAW-LL
LRGLKTLAVRMDRHCDNAELIFNQLKD-SRF--IEDIIYP-GDEN-----Y-KQYDIA--
-R--N--Q-M--K-K-P----GGMISFEI-KG-GKTA-----A-QRFLNELKLCK----V
AVSLGDTETLIQHPASMTH-----AVVPAENRM-KMGIRDSLLRISVGLEHHEDIWADIH
QALE--KSA-E--------------------------------------
>Annotree@>NZ_MECU01000006.1_5@RS_GCF_001722135.1@p__Proteobacteria
------------------------------------------------------------
MT-----Q------S--------N----KHFN--------TQA---IH--YGY-S-PLDS
Q-GA--LVP-PVFQTSTFVFPTAQYGADCF------AG-KQKG-----HFYSRI--SNPT
LDLLEKRL----------AQLEKGDAAIV-----------FSSGIGAITSSCWSLLKPGD
ELIADMTLYGCTFTFFNHGLA-KFGVKIKHV----DLTNLEKLKEAIT--EKT-KLIFFE
TPANPNMRVSDIAKI-SEIAHQ--N-DV---------LV------MVDSTYCSPYLQQPL
DLGADIVVHSMTKYLSGHGDVTAGAIV-TTY-ELADKIRVEGLKDMTGACLSPHDAS-LI
LRGIKTLGIRMEQICQNAQRIAQYLED-NPK--VEAIYYP-GLAS-----F-PQYELA--
-K--R--Q-M--R-L-A----GGMIAIEL-KG-GIKA-----G-REFLNRLNLFS----R
AVSLGDCESLAQHPATMTH-----ATYSAEERQ-RHGISDGLIRLSIGLEDVEDLIADLK
QALA---------------------------------------------
>Annotree@>NZ_MJEH01000022.1_64@RS_GCF_001742425.1@p__Firmicutes
------------------------------------------------------------
MN-------------KK------T----DYME--------TAI---IH--SGY-D-SSKF
Q-GS--LNI-PLYQTSTFAFDSAEQGAKRF------AG-EEEG-----YIYSRL--GNPT
VTVLEERI----------ARLEGAEKGLA-----------FASGMGAVSAVLFALTKTGD
HILCSQGVYGCTFGLL-ELMKEKYNVDHDYC----ALATKQEIEQSIR--PET-ACIYIE
TPINPTMAIIDLETV-VEVARK--Y-D--------I-PV------VVDNTFCSPYLQRPL
ELGCDIVLHSATKYLCGHGDVVAGLVV-GKA-SFIDEVRMTTQKDI-GAIIGPFDAW-LL
LRGMKTLPLRMDRHCESAQQIVEKLKQ-HPK--VKSVYYP-GDHE-----H-PQHEIA--
-K--K--Q-M--K-Q-F----SGLISFEI-EG-SVET-----C-QQFMNSLDMIQ----I
AVSLGDAETLIQHPATMTH-----SVVPEENRK-KMGISNQLIRLSVGLENVNDIWADLE
GAFS--KL-----------------------------------------
>Annotree@>NZ_CP014143.1_2784@RS_GCF_001750105.1@p__Proteobacteria
------------------------------------------------------------
MW-----E------S-------------KNIE--------TNV---IH--GGK-K-SQGE
F-GP--LST-PIYQTSTFVFDNVQQGADRF------AG-EDQG-----HIYSRL--GNPT
VDELEARM----------AVLEETEAAAA-----------FGSGMGAVSAAIFALLKAGD
HLITSHRLYGCTFALFNHQLP-ALGIEVSFV----DLADEQALRAAIK--PNT-RVIYGE
TPINPCMTVMDLDMI-GGIGRE--H-E--------I-TT------VIDNTFMSPILQRPA
KHGIDLVLHSATKYLNGHGDVVAGILC-GSA-ELINHIKMTTRKDI-GAIMSPHDAW-LV
MRGLKTLHLRVQRHSENAQAVAEFLQD-HSA--IEKVYYP-GLPD-----H-PGYRLL--
-G--K--Q-M--L-G-A----GGVMAFEL-KC-SFEQ-----A-VGFINQLQMCK----R
AVSLGDAETLIQHPASMTH-----STYGPEELA-EAGISRTLIRLAVGLENAEDIMADLG
QALD--SIR----------------------------------------
>Annotree@>NZ_CP015411.1_3349@RS_GCF_001750165.1@p__Proteobacteria
------------------------------------------------------------
--------------MK-------KL----HDH--------TNC---IH--GPH-H-ANDP
H-GA--LTA-PLYQTSTFKFESAAQGAARF------AG-EEAG-----YIYTRL--GNPT
TRELEEKL----------AQLEEMEDAAA-----------TATGMGAVSASVLSFLEHGD
HLIASSALYGCSFALFAHMLP-KFGIEVSFV----DMTDEAALANAIQ--PNS-KMLFAE
TPINPNMTVLDLAML-GQFAKK--H-N--------L-IS------VVDNTFMTPLLQKPK
RYGIDIVIHSATKYLNGHGDVVAGIVC-GSK-EHIETIKLTVLKDI-GATISPHDAW-LI
NRGLKTLHVRVERHCKSAQKVAEFLES-HSK--VEKVYYP-GLAS-----H-PGHKYL--
-G--E--Q-M--K-G-A----GGVIAFEI-KG-TLAD-----G-EAFINATSLCT----L
AVSLGDPETLIQHPASMTH-----SPYTQEERL-AAGISDGLIRISVGLEAVDDIILDLK
SAFD--CIL-L----FTRKPSVRPFK-----------------------
>Annotree@>NZ_CP017269.1_4890@RS_GCF_001750685.1@p__Firmicutes_A
------------------------------------------------------------
MN-----K------E-SL-----SK---MGFS--------TRA---VH--AGY-Q-KNE-
F-GA--LAT-PIYQTSTFIFDSAEQGGRRF------AL-EEGG-----YIYSRL--GNPT
NTQVEEKL----------ANLENAEAAVS-----------MASGIGAIASVLWTAVKGGD
HIVAAKTLYGCTFAFLNHGLT-KFGVEVTFV----DTAYPENVRKAMR--DNT-KVVYLE
SPANPNMAMSDIEAV-SKIAHE----VE------GC-MV------VVDNTYCTPYLQRPI
DLGADVVVHSATKYLNGHGDVIAGFAV-GKL-EFINQVRLVGIKDMTGASLSPFDAY-LV
NRGMKTLDLRMERHCANAQIVAEFLAS-HPA--VESIAYP-GLKS-----F-PQYELA--
-K--K--Q-M--K-L-P----GAMIAFEV-KG-GLEA-----G-KKLMNTVELCT----L
AVSLGDTETLIQHPASMTH-----SPYSPEERT-ECDISEGLVRISVGLENPEDIISDLK
KALD--QL-----------------------------------------
>Annotree@>NZ_MKEK01000001.1_1338@RS_GCF_001752395.1@p__Proteobacteria
-----------------------------------------------------------M
PH-----T------IK-------NL----E----------TLC---IH--AGK-V-KN-E
H-GA--LVT-PLCQSSTFIFDNAEQGAARF------AG-EEEG-----YIYTRL--GNPT
TRELELKI----------AALEGMADAAA-----------TATGMGAVAASTMAFLQHGD
HLIASKAIYGCSFALFNHMFA-RYGIEVSFV----DMTDPEAVTAALQ--PNT-KMLFAE
TPINPNMIVLDLSFI-GRFCQQ--H-G--------L-IS------VIDNTFMTPLLQQPA
KFGIDIIVHSATKYLNGHGDVVAGLIV-SNK-ETINTIKMTTLKDM-GATISPHDAW-LI
IRGLKTLSVRMERHCSNAQQVAEFLEA-HAA--IGEVFYP-GLAS-----H-SGHKFI--
-G--N--Q-M--K-A-A----GGVVAFEL-KA-SLDE-----G-RFFINQCQLFS----L
AVSLGDAESLIQHPASMTH-----SPYTAEERQ-MAGISDGLIRISVGLEHVDDLIADLA
QALA--KMQ-Q----RQ--------------------------------
>Annotree@>NZ_CP017560.1_1233@RS_GCF_001753205.1@p__Firmicutes
------------------------------------------------------------
MK-------------EK------S----LHED--------TVV---VH--TGY-D-AKSH
H-GS--LTV-PLYQTSTFSFETAEQGESRF------AG-DEAG-----LIYSRL--GNPT
VQLLEERM----------TALEKGKGALA-----------FGSGMAAVSSILVHLTKTGD
HILCSRGIYGCTFGLL-GMLEEKYNITHDLI----QMGTEEEIERAIK--PET-VCIYVE
TPINPTMELVDLQAV-VNVAKR--H-G--------L-RV------VVDNTFSSPYLQKPI
TLGVDFVLHSATKYINGHGDVIAGLLI-GNDKDEMEEIRVSVQKDY-GGIISPFDAW-LL
LRGIKTLPIRMERHTSNAEKIIAFLKQ-QPL--VEKIYYP-FDVD-----N-PQYSIA--
-K--K--Q-M--R-A-G----GGLISFTM-KG-GKKG-----A-QKLLNSLSLIK----I
AVSLGDAETLIQHPATMTH-----SVVPHDERI-SMGITDSLLRLSVGLEHADDLIADLN
QALK--KVE-Q----SLRKENAN--------------------------
>Annotree@>NZ_LXLV01000066.1_134@RS_GCF_001757995.1@p__Firmicutes
------------------------------------------------------------
-M-------------K-------K----KHME--------TVL---IH--HGY-E-SNEN
K-GS--LTP-PLFQTSTFTFETAQQGEASF------AG-EDPS-----YIYSRL--GNPT
VKLFEERM----------AVLEGGEEALA-----------FGSGMAAISATLIGFLKAGD
HIICSNGLYGCTYGFL-EVLEEKFMITHSFC----DMETETDIENKIR--PNT-KLIFVE
TPINPTMKLIDLEKV-IGVAKR--N-D--------L-LV------IVDNTFCSPYLQRPL
ELGCDAVVHSATKYIGGHGDVVAGVTI-CRT-KALADKIRPMRKDI-GGIMAPFDAW-LL
LRGLKTLAVRMDRHCDNAEKIVSFLKN-HEA--VEGVWYPEGE-------------LA--
-S--H--Q-M--K-R-G----GGVISFSI-KG-GKEE-----T-QSFINDLHFIT----I
AVSLGDTETLIQHPATMTH-----AAIPAELRK-GMGIFDNLIRLSVGLESWEDIVSDLE
QALK--KIS-T----VSNQ------------------------------
>Annotree@>NZ_CP017476.1_321@RS_GCF_001761385.1@p__Proteobacteria
------------------------------------------------------------
MSQ-------------RT-----S----GGFS--------TRA---IH--HGY-D-PLDH
Q-GA--LVP-PLYTSATFAFPDTGYGARCF------SG-EESG-----YFYTRI--ANPT
LALLEGRL----------ASLEQGAGAVV-----------FGSGMGAITATLWSMLAPGD
EVLADLTLYGCTFSFMSHGLT-KFGVKVRHV----DMRDPAQLQQAMS--SQT-KVVYCE
SPANPNMRLADIAAV-ARIAHA--G-GA---------KL------VVDNTYCTPYLQQPL
VLGADVSVHSMTKYLGGHGDLTAGAAIFADA-ELAKHVRLYGLKDMTGAVMSAPDAQ-QV
MRGLKTLTLRMDRHCQNAQAIAELLER-HPA--TSAVHFP-GLPS-----F-PQHELA--
-K--R--Q-M--S-Q-F----GGMVAFEL-HG-GLEA-----G-VCFMDALNLIT----R
AVSLGDAESLAQHPASMTH-----STYTPEERA-AHGISEGLVRLSIGLEDLGDIVADIE
QALD--LVT-A----MGAVSGMVKG-TVSAPATPP-AAAAPSCSAPA--
>Annotree@>NZ_CP014944.1_1121@RS_GCF_001767295.1@p__Proteobacteria
------------------------------------------------------------
MK-----N------SKY-------V------E--------TQA---IH--SGR-I-NDEQ
F-GS--LAT-PLYQTSTFIFENAKQGADRF------AG-EAEG-----YIYGRL--GNPT
VRQLEMRV----------AAMEEMEDAAA-----------TATGMAAVSGALLANLQCGD
HIISSSALYGCSYALISHMLT-KFGIEVSFV----DMKVPENIEKAIK--PNT-KVIFLE
TPINPNLVVLDLARI-LAISKK--H-S--------I-LS------IVDNTFLTPVLQQPG
KFGADIVVHSATKYLNGHGDVVAGIIC-SNA-EMIEHIKLTALKDI-GATMSPHDAW-LI
MRGLKTLPLRMERHCSNAQTIAEFLES-HPM--IAKVYYP-GLKS-----H-DGYKFI--
-G--T--Q-M--K-A-A----GGVIAFEL-NA-DLKG-----G-EEFINRMSLFS----I
AVSLGDAESLIQHPASMTH-----SPYTPEERV-AAGISDSLIRISVGLEHVNDLLDDLK
QSLD--QIE-------NRQEQVA--------------------------
>Annotree@>NZ_CP017689.1_889@RS_GCF_001831495.1@p__Proteobacteria
------------------------------------------------------------
MK-----D------NSH-------I------D--------TQA---IH--AGR-I-NDEQ
F-GS--LAT-PLYQTSTFIFDNAKQGADRF------SG-DQEG-----YIYTRL--GNPT
TRQLEQRM----------AALEGMEDAAA-----------TATGMAAVSAALMANLSAGD
HLIASKAVYGCSYALMAHQLT-RFGVEVSFV----DMSDIKNIEAALQ--ANT-KVIFLE
TPINPNLVVIDLEMI-GKISKE--H-N--------L-IS------IVDNTFLTPILQRPV
EFDIDIVIHSATKYLNGHGDVVAGIVC-GSA-EMINHIKLTVLKDI-GATISPHDAW-LI
LRGMKTLPIRMERHCQSAQVVAEYLQS-HAL--VSQVFYP-GLKT-----H-SGYKYI--
-G--K--Q-M--R-D-A----GGVIAFEI-KG-DIND-----G-AKLINQMKLFS----I
AVSLGDAESLIQHPASMTH-----SPYSQEERL-DAGISDGLIRISVGLENVNDIISDLE
QALN--SIR-------SVNRPASQSNKVVN-FS----------------
>Annotree@>NZ_KV837570.1_18@RS_GCF_001838545.1@p__Firmicutes
------------------------------------------------------------
------------------------------------------------------------
------MTP-PLYQTATFVFDRAETGEKRF------AG-EEEG-----HIYSRL--GNPT
VQLAEQKI----------AALEEAEAALA-----------FGSGMGAVSAVLMSMVKTGS
HILCSKGIYGCTFGLL-KMLEEKFGITYSFS----ELNSIEEIEAAIK--PET-SCIYIE
TPINPTMQLINLETV-TAAAKA--H-G--------L-KV------IVDNTFCSPYLQQPL
LLGCDIVLHSATKYISGHGDVIGGFVA-GKK-EYIHKLAMTERKDI-GAIMSPFDAW-LL
LRGLKTLPVRMDRHCENAGEIAKRLLA-HPS--IERVTYP-FLGN-----Q-VQVALA--
-K--K--Q-M--K-K-G----GGLITFTL-KN-HDKA-----ATQAFINSLRLIK----I
AVSLGDAESLIQHPATMTH-----SVVPEFERM-QMGIEDNLVRLSVGLESVEDIWEDLE
QALE--RK-----------------------------------------
>Annotree@>NZ_LVIE01000101.1_77@RS_GCF_001853385.1@p__Proteobacteria
------------------------------------------------------------
MS------------VN-K-----T----NAFE--------TRI---IH--SFY-N-QQEN
K-GA--LVP-PVYQTSTYSFSSAEEGAACF------SG-EKDG-----YIYTRI--NNPT
LDLLEKRI----------ADLEGGEAAIV-----------FSSGMGAITSTFWSLVVPGD
EILVDMTVYGCTYSFFHGGLE-RFGLKVRHI----DMSDPTNVANAIT--ENT-RAIFFE
SPANPDMRLVDIQAV-SQIAKR--N-NV---------IV------IVDNTYCTPYVQQPL
TLGADIAIHSLTKYMSGHGDVVAGAVI-TTK-EIAAKIRMVGLKDMTGACLSPHDAS-LV
MRGMKTLPVRLERIVKNAQIVAQYLES-HPK--IASVIYP-GLPS-----F-KQYELA--
-K--K--Q-M--K-L-A----GGMIACEI-NG-GLES-----G-KHFLNRLNLFS----R
AVSLGDCESLAQHPASMTH-----STYTPEERQ-FYGISDGLLRLSIGLEDVNDLIEDLE
QALQ---------------------------------------------
>Annotree@>NZ_CP017718.1_262@RS_GCF_001854405.1@p__Proteobacteria
------------------------------------------------------------
M------H--D---D-KT-----K-----GFS--------TRA---IH--HGY-D-PMAA
D-GA--LTP-PLHLTSTFAFETAEQGGARF------AG-EAPG-----HIYTRI--SNPT
TELLEQRM----------ASLEGGEAAVA-----------MASGMGAITSVLWSILRAGD
ELITDKTLYGCTFSFFQHGLS-RFGVTVTHV----DLTNPLALETAIS--DKT-KVVYFE
TPANPNMRLVDIAAV-SAIAKR--H-GA---------KT------VVDNTYATPVQTRPL
EHGADIVVHSATKYLGGHGDLIAGIAI-GSA-EDMAEVRMVGVKDMTGAVLAPFNAM-LI
LRGLKTLELRVERHAQSAMRVAEMLQA-HPS--ISRVHYP-GLPS-----F-EQHDLA--
-Q--R--Q-M--T-G-F----GGMIAFEL-KG-GYGA-----G-IAMMNRLNLIR----R
AVSLGDAETLIQHPASMTH-----STYSREERE-AHGISEGLVRISVGLEQVEDILDDLH
QALG------T----NEIAAA----------------------------
>Annotree@>NZ_MNAN01000035.1_36@RS_GCF_001854475.1@p__Proteobacteria
------------------------------------------------------------
--------------MK-------KY----HDN--------TQC---IH--GPE-H-FNDP
H-GA--LTA-PLYQTSTFAFKDAAQGAARF------AG-EEAG-----YIYTRL--GNPT
TRELEQKL----------AQLEEMEDAAA-----------TATGMGAVSASVLSFLQQGD
HLIASSALYGCSFALFAHMLP-KFGIEVTFV----DMTNEDELKAALK--PNS-KMLFAE
TPINPNMTVLDLKML-GDFAKQ--H-Q--------L-VS------VIDNTFMTPLLQKPK
HFGIDIVIHSATKYLNGHGDVVAGIVC-ASK-EHIELIKLTVLKDI-GATISPHDAW-LI
NRGLKTLAVRMARHCESAQKVAEFLEK-HPK--VSKVYYP-GLAS-----H-PGYKFL--
-G--E--Q-M--K-G-A----GGVIAFEI-AG-SLQD-----G-ETFINATELCT----L
AVSLGDPETLIQHPASMTH-----SPYTPEERQ-AAGISDGLIRISIGLEDVEDIIDDLD
NAFK--AF-----------------------------------------
>Annotree@>NZ_MKJU01000025.1_31@RS_GCF_001854605.1@p__Proteobacteria
------------------------------------------------------------
--------------MK-------KY----HDN--------TQC---IH--GPE-H-FEDP
H-GA--LTA-PLYQTSTFAFKDAAQGAARF------AG-EEAG-----YIYTRL--GNPT
TRELEQKL----------AQLEEMEDAAA-----------TATGMGAVSASVLSFLQQGD
HLIASSALYGCSFALFAHMLP-KFGIEVTFV----DMTNETELKAALK--PNS-KMIFAE
TPINPNMTVLDLKML-GDFAKQ--H-Q--------L-IS------VIDNTFMTPLLQKPK
HFGIDIVIHSATKYLNGHGDVVAGIVC-GTK-EHIELIKLTVLKDI-GATISPHDAW-LI
NRGLKTLAVRMARHCESAQKVAEYLEK-HPK--VSKVYYP-GLAS-----H-PGYKFL--
-G--E--Q-M--K-G-A----GGVIAFEI-VG-SLQD-----G-EAFINATELCT----L
AVSLGDPETLIQHPASMTH-----SPYTPEERQ-AAGISDGLIRISVGLEDVEDIIADLE
NAFR--GF-----------------------------------------
>Annotree@>NZ_MLQQ01000042.1_284@RS_GCF_001865995.1@p__Firmicutes
------------------------------------------------------------
ME-------------RK------S----KHFE--------TKV---VH--SGY-D-SKNH
L-GS--LST-PIYQTSTFTFDTAEQGEKFF------AG-EEEG-----YIYSRL--GNPT
VTALQEKV----------ADIEGGEACLA-----------FGSGMAAISAVLLSLTKAND
HVLVSQGIYGCTYGLL-TLMEEKYQISHDFS----TMETEEQMKELIR--PET-ACIYLE
TPINPTMKVIDIEMV-VRVAKQ--Y-N--------I-PV------VVDNTFSTPYLQKPL
EIGCDVVVHSATKYLCGHGDVVAGLAI-GTK-EIISHIAMTTQKDI-GGILAPFDAW-LL
LRGLKTLPVRMDRHCENTKKLAEWLRE-QPL--IKAVYYP-GDTS-----H-PDYEIT--
-K--K--Q-M--K-H-G----GGLFSFEI-DG-TKQQ-----T-QRFINNLQMIK----I
AVSLGDPESLIQHPASMTH-----SPVPEDVRL-SMGITDQLVRLSVGLEAWEDIRDDIQ
QSLD--QMA-K----DENK------------------------------
>Annotree@>NZ_LQXD01000057.1_76@RS_GCF_001866075.1@p__Firmicutes
------------------------------------------------------------
ME-------------RK------YK----HFE--------TKV---IH--AGY-D-SKEH
L-NS--LST-PIYQTSTFTFDTAEQGERFF------AG-EEKG-----YIYSRL--GNPT
VSVLQEKV----------AEIEEGEACLA-----------FGSGMAAISAVLLSLTKAND
HVLVSQGVYGCTYGLL-KLMEEKYNVSHDFS----FMENEEQIRTFIR--PET-TCIYIE
TPINPTMKLIDLEMV-VKVAKE--H-N--------I-PV------VVDNTFCSPYLQKPL
VIGCDVVIHSATKYICGHGDVVAGLAI-ASQ-ELISKIAMTTQKDI-GGILAPFDAW-LL
LRGLKTLPIRMDRHCDNTTKLVEWMKN-EPQ--IKSVYYP-GDEN-----H-PDYGIM--
-K--K--Q-M--K-H-G----GGLFSFEL-DG-TKQQ-----I-QRFMNGLKMIK----I
AVSLGDAETLIQHPATMTH-----SVIPEDVRL-SMGITDQLIRLSVGLESWEDIRDDIK
QSLD--QMK-K----N---------------------------------
>Annotree@>NZ_MLYR01000006.1_24@RS_GCF_001866655.1@p__Firmicutes
------------------------------------------------------------
MK-------------EK------N----LRFE--------TEV---IH--SGY-V-SGEH
H-GS--LVP-PLYQTSTFTFSTAEQGEKRF------SG-KEDG-----YIYSRL--GNPT
VKILEERM----------AVLEKGEAPLA-----------FSSGMAAVSAALVALTKTGD
HILCSQGVYGCTFGFL-QILKEKYGIKHDFS----AMDSTEAVEKAIL--PNT-TCIYIE
TPINPTMKLVDLGMV-ATIANE--K-G--------I-PV------VVDNTFCSPYLQTPL
THGCDVVIHSATKYICGHGDVIAGIVV-GDK-EWIQKVSRTTQKDI-GGIISPFDAW-LL
LRGLKSLPIRLDRHCENTEKVFRFLRN-HPK--VEAVYYP-GDVE-----H-IDYQIM--
-K--K--Q-M--K-K-P----GGLISFSI-RG-GKET-----A-QRFMNELNLIK----I
AVSLGDAETLYQHPATMTH-----AVVPEEERN-KMGISDNLLRLSVGLEAGEDIIEDLE
HALD--KM-----------------------------------------
>Annotree@>NZ_MDDR01000014.1_2@RS_GCF_001870435.1@p__Proteobacteria
------------------------------------------------------------
MN-----N------KHN------T----FGFS--------TRA---IH--HGY-D-PKDH
H-GA--LVP-PIYLSATFAFPTAEYGAACF------AG-EANG-----HFYTRI--SNPT
LALLESRM----------ATLENGEAAVA-----------FSSGMGAIAATFWTLLRPGD
EVIVSQTLYGCTFALLHHGIG-EFGIKVRHV----DLTDLAALRAALS--PAT-RMIYCE
TPANPNLRLVDIAAV-TKLAHE--QPNV---------TV------VVDNTYCTPYLQRPL
EMGADVVVHSATKYLSGHGDITAGIAV-SSH-ALAQRIRLQGLKDLTGAVMSPQDAS-LL
MRGLKTLALRMDRHCSNAQAVAEALQA-HPA--VQWVTYP-GLRS-----F-PQYELA--
-A--R--Q-M--K-L-S----GGMIAFEL-KG-GIET-----G-RRFMNALKLFT----R
AVSLGDAESLAQHPASMTH-----STYTPEERA-QHGISEGLVRLSVGLEDVADLLADVQ
QALA--KCT-R--------A-VSRQALMAAHAV---R------------
>Annotree@>NZ_MDGK01000032.1_4@RS_GCF_001870465.1@p__Proteobacteria
------------------------------------------------------------
MN-----N------KHN------A----FGFS--------TRA---IH--HGY-D-PKDH
H-GA--LVP-PIYLSATFAFPTAEYGAACF------AG-EASG-----HFYTRI--SNPT
LALLESRM----------ATLENGEAAVA-----------FSSGMGAIAATFWTLLRPGD
EVIVSQTLYGCTFALLHHGIG-EFGIKVRHV----DLTDLAALQAALS--PAT-RMIYCE
TPANPNLQLVDIAAV-ATLAHH--QPNV---------TV------VVDNTYCTPYLQRPL
ELGADVVVHSATKYLSGHGDITAGIAV-SSQ-ALAQRIRLQGLKDLTGAVMSPQDAS-LL
MRGLKTLALRIDRHCSNAQAVAEALQA-HPA--VERVTYP-GLRS-----F-PQYELA--
-T--R--Q-M--K-M-P----GGMIAFEL-KG-GIET-----G-RRFMNALKLFT----R
AVSLGDAESLAQHPASMTH-----STYTPEERA-AHGISEGLVRLSVGLEDIADLLADVQ
QALA--KCT-R--------T-LQRPSRLVSL------------------
>Annotree@>NZ_MDGT01000003.1_1088@RS_GCF_001870515.1@p__Proteobacteria
------------------------------------------------------------
MS-----E------GKQS----TEH---HQLA--------TQV---IH--GGK-A-PQDP
E-GA--LVA-PLYQTSTFKFSHSAQGSARF------AG-EEPG-----YIYSRL--GNPT
ITQLETRV----------AGLEGFSAAAA-----------SATGMGAIAATTMALVRSGD
HVLVSDAIYGCSFALFSELFE-RFGIEAEFI----DMADPDQITAHLR--ENT-RFVFIE
TPANPHLKLLDIAAI-KTAMGG--S-A--------A-KL------IVDNTFMTPLLQQPK
SLGADIVIHSATKFLNGHGDVVAGIVC-GDE-ETIADIKMTTLKDM-GATMSPHDAW-LI
LRGLKTLDVRMQRHCDNAEKVVSFLQQ-HEL--VKKIYYP-GLEN-----H-PKHDLV--
-G--T--Q-M--Q-R-A----GAVIAFEL-HS-DEQG-----A-RAFLDALDMIA----L
AVSLGDAETLIQHPASMTH-----SPYTPEARQ-AAGISDTLLRIAVGLEDANDIIADLK
QALD--SVA-S--------RWRDSA------------------------
>Annotree@>NZ_CP017671.1_3446@RS_GCF_001874625.1@p__Proteobacteria
------------------------------------------------------------
MS------------LD-I-----K----SSFD--------TRA---IH--SHY-D-ANQH
L-GS--LAA-PIYQTSTYVFKSVEEGGAYF------SG-EKEG-----YIYTRI--NNPT
LTLLENRI----------ASLEEAEAAVV-----------FSSGMGAITATFWTLLNPGD
ELLVDLTVYGCTYAFFHHGLA-RFGVKVRHI----DMSDPNNVAKAIT--DKT-RIIFFE
SPANPNMRLVDIAAV-SEIAHR--K-KV---------LV------AVDNTYCTPYIQKPI
TLGADIVIHSLTKYMNGHGDAMGGAIA-TSA-EYAKQVRLVGLKDMTGACLSPHDAN-LI
LRGVKTLPVRMERIVQNTHKIAEYLQS-HPQ--IKSIMYP-GLPN-----F-EQYQLA--
-Q--R--Q-M--K-L-A----GGIIACEL-KG-GIEA-----G-KLFLNRLKLFS----R
AVSLGDCESLAQHPASMTH-----STYTREERL-KYGISDGLIRLSIGLENVDELIDDIR
QAIE--P------------------------------------------
>Annotree@>NZ_MINN01000096.1_342@RS_GCF_001877785.1@p__Firmicutes
------------------------------------------------------------
MK-------------DE------KH-----FE--------TRV---IH--EGY-D-SSRH
F-DS--LAP-PLYQTSTYTFANAKQGENRF------AG-EEEG-----YIYSRL--GNPT
VGILEERM----------ASLEGGEAALA-----------FGSGMAAVSAVLFSLTKSGD
HILCSQGVYGCTFGLL-QLLDEKFAIGHDFS----AMDSEEEIRAKIK--DNT-SCIYVE
TPINPTMQLIDLQMV-ARVARE--K-G--------I-PV------VVDNTFCSPYLQRPL
ELGCDIVIHSATKYIGGHGDVIAGIVV-GSQ-EKMAEIRMTTQKDI-GGIISPFDAW-LL
LRGLKTLAVRLDRHCESADKLAGLLAT-HPA--VEQVIYP-GRAD-----H-PQHEIM--
-K--K--Q-M--K-K-P----GGMISFTL-KG-SKED-----A-QAFMDDLGMIK----I
AVSLGDAETLIQHPATMTH-----AVVPEEARV-KMGINDTLLRLSVGLESSDDIWDDLE
QALN--KVK-F----PSDVM-----------------------------
>Annotree@>NZ_MACE01000029.1_12@RS_GCF_001883995.1@p__Firmicutes
------------------------------------------------------------
-M-------------K-------K----KHME--------TAL---IH--HGY-T-SEEH
K-GS--LTP-PLFQTSTFTFETAQQGEASF------AG-VDPS-----YIYSRL--GNPT
VKLFEERM----------AVLEGGEEALA-----------FGSGMAAISATLIGFLKAGD
HIICSNGLYGCTYGFL-EVLEEKFMITHSFC----DMETEADMENKIR--PNT-KLIFVE
TPINPTMKLIDLKQV-IRVAKR--N-G--------L-LV------IVDNTFCSPYLQRPL
ELGCDAVVHSATKYIGGHGDVVAGVTI-CKT-KALAEKIRPMRKDI-GGIMAPFDAW-LL
LRGLKTLAVRMDRHCDNAEKIVSFLKN-HDA--VEGVWYPEGE-------------LA--
-S--R--Q-M--K-R-G----GGVISFSI-KG-GKEE-----T-QAFINDLHFIT----I
AVSLGDTETLIQHPATMTH-----AAIPAALRQ-EMGIYDNLIRLSVGLESWEDIVSDLE
QALK--KIS-T----VSNQ------------------------------
>Annotree@>NZ_MACG01000056.1_33@RS_GCF_001884035.1@p__Firmicutes
------------------------------------------------------------
-M-------------K-------K----KHME--------TAL---IH--HGY-T-SEEH
K-GS--LTP-PLFQTSTFTFETAQQGEASF------AG-VDPS-----YIYSRL--GNPT
VKLFEERM----------VALEGGEEALA-----------FGSGMAAISATLIGFLKAGD
HIICSNGLYGCTYGFL-EVLEEKFMITHSFC----DMETEADIENKIR--PNT-KLIFVE
TPINPTMKLIDLKQV-IRVAKR--N-G--------L-LV------IVDNTFCSPYLQRPL
ELGCDAVVHSATKYIGGHGDVVAGVTI-CKT-KALAEKIRPMRKDI-GGIMAPFDAW-LL
LRGLKTLAVRMDRHCDNAEKIVSFLKN-HDA--VEGVWYPEGE-------------LA--
-S--R--Q-M--K-R-G----GGVISFSI-KG-GKEE-----T-QAFINDLHFIT----I
AVSLGDTETLIQHPATMTH-----AAIPAELRQ-EMGIYDNLIRLSVGLESWEDIVSDLE
QALK--KIS-T----VSNQ------------------------------
>Annotree@>NZ_MACF01000125.1_41@RS_GCF_001884045.1@p__Firmicutes
------------------------------------------------------------
-M-------------K-------K----KHME--------TAL---IH--HGY-T-SEEH
K-GS--LTP-PLFQTSTFTFETAQQGEASF------AG-VDPS-----YIYSRL--GNPT
VKLFEERM----------AVLEGGEEALA-----------FGSGMAAISATLIGFLKAGD
HIICSNGLYGCTYGFL-EVLEEKFMITHSFC----DMETEDDVENKIR--PNT-KVIFVE
TPINPTMKLIDLKQV-IRVAKR--N-G--------L-LV------VVDNTFCSPYLQRPL
ELGCDAVVHSATKYIGGHGDVVAGVTI-CKT-KALAEKIRPMRKDI-GGIMAPFDAW-LL
LRGLKTLAVRMDRHCDNAEKIVSFLKN-HDA--VEGVWYPEGE-------------LA--
-S--R--Q-M--K-R-G----GGVISFSV-KG-GKEE-----T-QAFINDLHFIT----I
AVSLGDTETLIQHPATMTH-----AAIPAELRQ-EMGIYDNLIRLSVGLESWEDIVSDLE
QALK--KIS-T----V-NQ------------------------------
>Annotree@>NZ_MACH01000167.1_131@RS_GCF_001884065.1@p__Firmicutes
------------------------------------------------------------
-M-------------K-------K----KHIE--------TAL---IH--HGY-E-SNEN
K-GS--LTP-PLFQTSTFTFETAQQGEASF------AG-EDPS-----YIYSRL--GNPT
VKLFEERM----------AVLEGGEEALA-----------FGSGMAAISATLIGFLKAGD
HIICSNGLYGCTYGFL-EVLEEKFMITHSFC----DMETEADIENKIR--PNT-KLIFVE
TPINPTMKLIDLEKV-IGVAKR--N-D--------L-LV------IVDNTFCSPYLQRPL
ELGCDAVVHSATKYIGGHGDVVAGVTI-CKT-KALAEKIRPMRKDI-GGIMAPFDAW-LL
LRGLKTLAVRMDRHCDNAEKIVSFLKN-HDA--VEGVWYPEGE-------------LA--
-S--R--Q-M--K-R-G----GGVISFSV-KG-GKEE-----T-QAFINDLHFIT----I
AVSLGDTETLIQHPATMTH-----AAIPAELRQ-EMGIYDNLIRLSVGLESWEDIVSDLE
QALK--KIS-T----V-NQ------------------------------
>Annotree@>NZ_MACI01000021.1_8@RS_GCF_001884105.1@p__Firmicutes
------------------------------------------------------------
-M-------------K-------K----KHME--------TAL---IH--HGY-T-SEEH
K-GS--LTP-PLFQTSTFTFETAEQGEASF------AG-VDPS-----YIYSRL--GNPT
VKLFEERM----------AVLEGGEEALA-----------FGSGMAAISATLIGFLKAGD
HIICSNGLYGCTYGFL-EVLEEKFMITHSFC----DMETEEDLESKIR--PNT-KLIFVE
TPINPTMKLIDLKQV-IRVAKQ--N-G--------L-LV------IVDNTFCSPYLQRPL
ELGCDAVVHSATKYIGGHGDVVAGVTI-CKT-KALAEKIRPMRKDI-GGIMAPFDAW-LL
LRGLKTLAVRMDRHCDNAEKIVSFLKN-HDA--VEGVWYPEGE-------------LA--
-S--R--Q-M--K-R-G----GGVISFSI-KG-GKEE-----T-QAFINDLHFIT----I
AVSLGDTETLIQHPATMTH-----AAIPAELRK-EMGIFDNLIRLSVGLESWEDIVSDLE
QALK--KIS-T----V-NQ------------------------------
>Annotree@>NZ_MAOC01000084.1_47@RS_GCF_001884135.1@p__Firmicutes
------------------------------------------------------------
-M-------------K-------K----KHME--------TAL---IH--HGY-T-SEEH
K-GS--LTP-PLFQTSTFTFETAQQGEASF------AG-VDPS-----YIYSRL--GNPT
VKLFEERM----------AVLEGGEEALA-----------FGSGMAAISATLIGFLKAGD
HIICSNGLYGCTYGFL-EVLEEKFMITHSFC----DMETETDIENKIR--PNT-KLIFVE
TPINPTMKLIDLEKV-IGVAKR--N-D--------L-LV------IVDNTFCSPYLQRPL
ELGCDAVVHSATKYIGGHGDVVAGVTI-CKT-KALAEKIRPMRKDI-GGIMAPFDAW-LL
LRGLKTLAVRMDRHCDNAEKIVSFLKN-HDA--VEGVWYPEGE-------------LA--
-S--R--Q-M--K-R-G----GGVISFSI-KG-GKEE-----T-QAFINDLYFIT----I
AVSLGDTETLIQHPATMTH-----AAIPADLRK-EMGIYDNLIRLSVGLESWEDIVSDLE
QALK--KIS-T----V-NQ------------------------------
>Annotree@>NZ_MAOE01000002.1_80@RS_GCF_001884185.1@p__Firmicutes
------------------------------------------------------------
-M-------------K-------K----KHME--------TAL---IH--HGY-T-PEEH
K-GS--LTP-PLFQTSTFTFETAQQGEASF------AG-VDPS-----YIYSRL--GNPT
VKLFEERM----------AVLEGGEEALA-----------FGSGMAAISATLIGFLKAGD
HIICSNGLYGCTYGFL-EVLEEKFMITHSFC----DMEIEADIENKIR--PNT-KLVFVE
TPINPTMKLIDLKQV-IRVAKR--N-G--------L-LV------IVDNTFCSPYLQRPL
ELGCDAVVHSATKYIGGHGDVVAGVTI-CKT-KALAEKIRPMRKDI-GGIMAPFDAW-LL
LRGLKTLAVRMDRHCDNAEKIVSFLRK-HDA--VEGVWYPEGE-------------LA--
-S--R--Q-M--K-R-G----GGVISFSV-KG-GKEE-----T-QAFINDLHFIT----I
AVSLGDTETLIQHPATMTH-----AAIPAELRQ-EMGIYDNLIRLSVGLESWEDIVSDLE
QALK--KIS-T----VSNQ------------------------------
>Annotree@>NZ_MAOI01000064.1_90@RS_GCF_001884235.1@p__Firmicutes
------------------------------------------------------------
-M-------------K-------K----KHME--------TAL---IH--HGY-E-SNEH
K-GS--LTP-PLFQTSTFTFETAQQGEASF------AG-EDPS-----YIYSRL--GNPT
VNLFEERM----------AVLEGGEEALA-----------FGSGMAAISATLIGFLKAGD
HIICSNGLYGCTYGFL-EVLEEKFMITHSFC----DMEIEEDLEGKVR--PNT-KLIFVE
TPINPTMKLIDLEKV-IQVAKR--N-G--------L-LV------IVDNTFCSPYLQRPL
ELGCDAVVHSATKYIGGHGDVVAGVTI-CKT-KALAEKIRPMRKDI-GGIMAPFDAW-LL
LRGLKTLAVRMDRHCDNAEKIVAFLKN-HEA--VEGVWYPEGE-------------LA--
-S--R--Q-M--K-R-G----GGVISFSV-KG-GKEE-----A-QSFINDLHFIK----I
AVSLGDTETLIQHPATMTH-----AAIPAELRK-EMGIFDNLIRLSVGLESWEDIISDLE
QALK--KIS-T----VSNQ------------------------------
>Annotree@>NZ_CP016364.1_1634@RS_GCF_001888185.1@p__Proteobacteria
------------------------------------------------------------
M------T--K---S-GS-----S------FS--------TRA---IH--HGY-D-TQSQ
Q-GA--LNP-PIYLTSTFTFDSAEAGGEMF------TG-EREG-----HFYSRI--SNPT
LDHLEQRI----------ANLEGGEAGLA-----------TASGMGAITSTLWSFLAAGD
EIILDKTLYGCTFSFMTHGLP-RFGVNVRLV----DMTDPTNLAEAIS--PKT-KLVYFE
TPANPNNRLIDIAAI-SEIAHQ--V-GA---------KV------VVDNTFATPVLTRPI
ELGADIVVHSATKFISGHGDVIAGLVV-GSK-EDITQIRLVGLKDMTGAVMSPFSAM-LL
MRGLKTLELRMERHCKSAMKVAQALQS-HPA--VERVYYP-GLDD-----F-AQGDLA--
-R--R--Q-M--S-G-F----GGMIPFEV-VG-GKAG-----G-IAMMNRLAMIQ----R
AVSLGDAETLIQHPASMTH-----STYTPEERA-EHGIAEGLVRMSVGLEGVDDIIDDLM
QAL-------S----SHNAYAAA--------------------------
>Annotree@>NZ_CP018154.1_1169@RS_GCF_001889025.1@p__Proteobacteria
------------------------------------------------------------
---------------------------------------------------------MDE
Q-GA--LCP-PLHLTSTFVAESADDMGAMF------AG-EKQG-----HFYTRI--SNPT
LDLLERRI----------ADLENAEAALG-----------TASGMGAISATLWTLVAPGD
EIIVDMTLYGCTFAFMRHGLG-KFGVKVRHV----DLTKTSLLQDAIN--DKT-KVVYFE
TPANPNMRIVDIAAI-SEIAHQ--S-GA---------YV------VVDNTYATPYLTRPI
DFGADIVVHSATKYLGGHGDLVAGIVA-GSK-ELLTQIRLVGLKDMTGAVMSPFNAM-LI
MRGLKTLELRMDRHCQSAMKIAAWMES-QSM--VDVVHYP-GLKS-----S-PYHDLA--
-S--R--Q-M--D-G-F----GGMIAFEL-KG-GINA-----G-KAFIDALNLIH----C
AVSLGDAESLIQHPASMTH-----SPYTPEERA-EYGISDGLVRLSIGLESVDDLMADLA
QAFA------A----LEHVTA----------------------------
>Annotree@>NZ_CP016020.1_3638@RS_GCF_001889165.1@p__Firmicutes
-----------------------------------------------------------M
RE-------------EN------G----YSFE--------TKA---IH--SGY-E-SKEH
F-DS--LTP-PIYQSSTFTFSSVEQGGKRF------AG-EESG-----YIYSRL--SNPT
VSVLEERM----------AQLEQGEAALA-----------FSSGMAAVSAVLISLTKAHD
HILCSRGLYGCTFGLL-DMMQEKYHIEHSFS----DLTSKEDILTMIQ--PNT-TCIYIE
TPINPTMQCVDLSVV-SQIAKE--K-G--------I-KV------VVDNTFLTPYLQKPL
QLGCDLVIHSATKYIGGHGDVIAGIAV-GRE-ELIGEIKSTTQKDI-GGVLSPFDAW-LL
IRGLKTLAIRMDRHCENAEHIVERLQS-HPK--IKKVMYP-GDPK-----H-TATESM--
-K--K--Q-M--K-K-G----GGLISFEL-KG-TFED-----A-KKFANQLQLIS----I
AVSLGDAETLIQHPASMTH-----SVIPEEARK-EMGITNELLRLSVGLESWVDIWQDLE
QALD--CI-----------------------------------------
>Annotree@>NZ_CP013243.1_2086@RS_GCF_001889325.1@p__Firmicutes_A
------------------------------------------------------------
ME-----N---------I-----EK---MGFA--------TKA---IH--GGH-I-GDKQ
F-GS--LAT-PIYQTSTFIFDSAEQGGRRF------AG-EESG-----YIYSRL--GNPT
STEVENKL----------ALLEGGEAAVV-----------AASGMGAIAASLWSALKSGD
HVVASDTLYGCTFALLNHGLT-RYGVEVTFV----DVSNLDEVKNALK--PNT-KVVYLE
TPANPTLKVTDIRKI-SNMVHE--S-NK------EC-FV------FVDNTFCTPYIQRPL
ELGADVVVHSATKYLNGHGDVIAGFAV-GKE-EFINQVKLFGIKDMTGSVTGPFESF-LI
IRGMKTLQLRMEKHCKNAMEVAKFLES-HPA--VEKVYYP-GLES-----F-EYYQLA--
-R--E--Q-M--K-L-P----GAMISFEL-KG-GVEE-----G-KIVMNNVKLAT----L
AVSLGDSETLIQHPASMTH-----SPYTAEERK-AAGISDGLVRLSVGLEDAEDIIDDLK
QALD--LIV-K--------------------------------------
>Annotree@>NZ_KV880638.1_590@RS_GCF_001907695.1@p__Proteobacteria
------------------------------------------------------------
MSA--SNNHSHPNAKRNA-----K----AGFA--------TRA---IH--HGY-N-PASH
N-GA--LNQ-PVYMSSTFAFDSAEQGGRRF------AG-DEGG-----YIYSRI--GNPT
LSLLEDRL----------ATLEGGEAAIA-----------TASGMGAITSVFWTLISPGD
EVIVDRTLYGCTFAYFRHGLE-RFGVKHTHV----DLSDPKNLEAVIS--DKT-KVVYFE
TPANPNMRLVDIAAI-SDIAHK--H-GA---------KV------VVDNTYCTPYLQRPL
EMGADIVVHSATKYLGGHGDLTAGAII-GSA-EDLTDIRLVGLKDMTGAVLSPQDAN-LI
LRGLKTLELRMERHCDNAEKIADFLEA-HPQ--VDKVYYP-GLES-----F-AQHDLA--
-K--K--Q-M--A-R-F----GGMIAFEL-KG-GIEA-----G-RKMMNSLQMIA----R
AVSLGDAETLIQHPASMTH-----STYSAEERA-EYQITDGLIRISAGLESIDDILADLE
NALD-----------GGTMKMAAE-------------------------
>Annotree@>NZ_MKQD01000025.1_51@RS_GCF_001913705.1@p__Proteobacteria
------------------------------------------------------------
MI-----K------SKF-------I------E--------TQV---VH--GGK-I-KDEQ
F-GS--LAS-PLYQTSTFTFESAEQGAQRF------AG-EAEG-----YMYTRL--GNPT
TRELEQRM----------AQLEGTEDAAA-----------TATGMAAVSAALLTNLTAGD
HLIASKAIYGCSYALMNHMLT-RFGIEVSFV----DMSEAENINAAIQ--DNT-KVIFLE
SPINPNLQVLDLESI-LSIAKK--H-H--------L-IS------IVDNTFLTPVLQKPI
RFGADIIVHSATKYLNGHGDVVAGIIC-GRT-EMINEIKLTALKDI-GGTMGPHDAW-LI
IRGLKTLPIRIERHCQNAQLVAEFLES-HPA--VDTVYYP-GLPS-----H-QGHQYI--
-G--K--Q-M--K-A-A----GGVIGFEL-KC-DVTG-----G-AEFINRMQLFS----I
AVSLGDAESLIQHPASMTH-----SPYSDEERA-KAGISDGLIRISVGLENVTDIISDLK
QSLD--QVR-------LNTTKVA--------------------------
>Annotree@>NZ_MSYM01000006.1_44@RS_GCF_001938565.1@p__Proteobacteria
------------------------------------------------------------
MNH--T----------PK-----C----SGFS--------TRA---IH--HGY-N-PADH
H-GA--LVP-PIYTSATYVFPDAAYGGRCF------AG-TESG-----YFYSRV--GNPT
LALLEARL----------ASLEEGAGAVV-----------FGSGMGAISATLWSMLQQGD
EVLADLTLYGCTFSLLNHGLT-HFGVSVRHV----DMTDPQAVAQAIG--PNT-RVVYCE
TPANPNMRLIDIAAV-SAIAHQ--A-GV---------RV------VVDNTYCTPYLQRPL
TLGADVSLHSVTKYLGGHGDLMAGAAIFADP-ELALRVRVFGLKDMTGAVMSSQDAH-LV
MRGLKTLTLRMDRHCQSAQKVAELLHR-HPA--TKHVYFP-GLPD-----F-PQYELA--
-K--R--Q-M--S-Q-F----GGMVAFEL-RG-GMAA-----G-IRFMDALQLVT----R
AVSLGDAETLAQHPASMTH-----TTYTSEERA-AHGISEGLVRLSVGLEDPQDILGDIA
QALD--QAL-A--------------------------------------
>Annotree@>NZ_MPTA01000007.1_131@RS_GCF_001939075.1@p__Firmicutes
------------------------------------------------------------
MG-------------NK------F----IQKE--------TAI---IH--TGY-D-SLQH
H-DS--LSI-PLYQTSTFVFPSAEQGERRF------VG-EEQG-----NIYSRL--GNPT
VRILEERI----------AELENGSSALA-----------FGSGMAAVSAALIHVTKTGD
HVLCSRGIYGCTFGLL-NMLQEKYNISHSFN----AMSTEQEIEESIK--PET-VCLYVE
TPINPTMEIVDLELV-CRVASR--H-G--------L-KV------IVDNTFSSPYLQNPL
DFGADYVLHSATKYINGHGDVIAGLLI-GKDAEDMMNLRLTVQKDI-GGIISPFDAW-LI
LRGLKTLHVRMDRHSENAQNLVAFLQS-SPL--VDQIYYP-FDPA-----H-PQYAIA--
-K--K--Q-M--K-S-G----GGLISFTI-HG-GKEV-----A-QFLMNSLEMIK----I
AVSLGDAETLIQHPATMTH-----SVIPETERE-QMGISNSLLRVSVGLEHVDDIRADLE
QAFT--KVE-N----HLAETVQN--------------------------
>Annotree@>NZ_MJMJ01000012.1_334@RS_GCF_001939725.1@p__Proteobacteria
------------------------------------------------------------
M------N------L-H------NK--GYN----------TKI---IH--AGQ-H-PDET
S-GA--LAT-PIVQTSTFVFDSAQQGAARF------AL-EEPG-----YIYTRI--GNPT
QAALEEKL----------AVLEDGEAALA-----------TASGISAISTTLLTLCGQGD
HIVSSGAIYGCTHALLSHSLP-KFGIDVDFV----DASVVANIKEAIK--PNT-KVIYIE
TPANPTLSIMDIEAC-AKLAHE--N-G--------A-LL------VVDNTFMSPYCQNPL
KLGADIVVHSLTKYINGHGDVVAGVIV-GKQ-DFINQARLVGVKDITGGVISPFNAW-LT
LRGLKTLAVRMERHCSNAMKVAEFLEQ-HPA--VTKVYYP-GLAT-----H-KNHELA--
-K--K--Q-M--S-N-F----GGVISFEI-NG-GVEA-----G-QTLMNSVELCM----L
AVSLGDTETLIQHPASMTH-----SPMSPEQRM-AAGIADGLVRISVGLEDAEDIIADLD
QAFK--KAI-F--------------------------------------
>Annotree@>NZ_MJIH01000001.1_1689@RS_GCF_001940285.1@p__Firmicutes_A
------------------------------------------------------------
MN-----S------KDEL-----KK---MHFE--------TKA---IH--GGY---EKNK
Y-GA--LAT-PIYQTSTFIFDNAEQGGRRF------AL-EEDG-----YIYSRL--GNPT
NAQVEEKV----------ALLEEGEACVS-----------AASGMGAITSSIWPFIKCGD
HMIAAKTLYGCTFAFLEHSVS-KMGVEVDFV----DITNVDNILNLMK--ENT-KIIYLE
TPANPNMDICDIEEV-SKRVHE--K-NK------DC-LV------IVDNTYCTPYIQRPL
TLGADIVVHSATKYLNGHGDVIAGFAI-GRK-ELIDQVRLVGIKDCTGAVLAPFNAY-LI
LRGMKTLQIRMDKHCSNAMKVAEFLEK-NPK--VKSIQYP-GLKS-----F-KYYDIA--
-K--K--Q-M--A-L-P----GAMIAFEI-EG-GKEA-----G-AKLMNSVKLCT----L
AVSLGDAETLIQHPASMTH-----SPYTAEERA-AAGISEGLIRLSVGLENAEDIIEDLK
QALD--QI-----------------------------------------
>Annotree@>NZ_MSLS01000002.1_11@RS_GCF_001940785.1@p__Firmicutes
------------------------------------------------------------
ME-------------KK------N----FRFE--------TDV---IH--FGY-K-TKEH
Q-GS--LVP-PMYQTSTFTFDSAEQGEKRF------AG-KEEG-----FIYSRL--GNPT
VKILEDRF----------AELEKGEAALA-----------FSSGMAAVSAVLVALTKTGD
HVLCSQGVYGCTFGLL-QMLKEKYGVDHEFS----AMDVKEAILKQLR--PNT-ACIYIE
TPINPTMKLVDLELI-SNIANE--R-G--------I-PV------VVDNTFCSPYLQTPL
THGCEIVIHSATKYICGHGDVIAGLVV-GKK-EFIQSVSRTTQKDI-GGTISPFDAW-LL
LRGLKTLPVRMDRHCENAQRLFGFLRS-HPK--VGKIYFP-GESE-----HPNDSQIM--
-R--S--Q-M--K-K-S----GGLISFVL-KG-TKET-----A-QLFMNQLSLIK----I
AVSLGDAETLIQHPATMTH-----AVVPEEDRK-KMGIDDTLLRLSVGLEAWEDIKEDLE
QALE--KI-----------------------------------------
>Annotree@>NZ_MKZO01000073.1_136@RS_GCF_001941965.1@p__Proteobacteria
------------------------------------------------------------
MS-----G------SSK------Q----QGFA--------TRA---IH--HGY-D-PQAH
G-GA--LVP-PVYQTATYAFPTVEYGAACF------AG-EEAG-----HFYSRI--SNPT
LALLESRM----------ASLEGGEAALA-----------LASGMGAITATLWTLLRPGD
EVLLGSTLYGCTFAFLHHGIG-EFGVKLKHV----DMADLKAVEAAIS--PAT-RMIYFE
SPANPNMHLADIAGV-AKIARR--H-GA---------TL------VVDNTYCTPYLQRPL
ELGADLVVHSATKYLSGHGDITAGLVI-GAK-TLVDRIRLEGLKDMTGAVLSPHDAS-LL
MRGLKTLNLRMERHCSNALALAEFLRK-QPE--VEVLHYP-GLPS-----F-PQHVLA--
-K--K--Q-M--A-L-P----GGMLAFEL-KG-GIVA-----G-RRFMNALQLFS----R
AVSLGDAESLAQHPASMTH-----SSYTPEERG-RYGISEGLVRLSVGLEDIDDLLGDVR
QALR--ACS-P----G---------------------------------
>Annotree@>NZ_LPNO01000035.1_10@RS_GCF_001952855.1@p__Proteobacteria
------------------------------------------------------------
MK-----N------KHN------T----FGFS--------TRA---IH--HGY-D-PQDH
H-GA--LVP-PIYLSATFAFPTAEYGAACF------AG-EENG-----HFYTRI--SNPT
LALLEARM----------ATLENGEAAVA-----------FSSGMGAIAATFWTLLRPGD
EIIVSQTLYGCTFALLHHGIG-EFGIKVRHV----DLTDLAALREAIN--PAT-RMIYFE
TPANPNLQLVDIAAV-AEIAHQ--QPGI---------TV------VVDNTYCTPYLQRPL
EMGADVVVHSATKYLSGHGDITAGIAV-SSQ-ALAQRIRLQGLKDLTGAVMSPQDAA-LL
MRGLKTLALRMDRHCSNALAIAKALQA-HPL--VEWVTYP-GLRS-----F-PQYELA--
-A--R--Q-M--K-Q-S----GGMIAFEL-KG-GIEM-----G-RQFMNALKLFT----R
AVSLGDAESLAQHPASMTH-----STYTPEQRA-HHGISEGLVRLSAGLEDVADLLADVE
QALH--AC-----------A-LKPKSRVVQQNV---HHA----------
>Annotree@>NZ_MRTQ01000019.1_91@RS_GCF_001956215.1@p__Firmicutes
------------------------------------------------------------
MD-------------RN------HR---FNFE--------TQV---IH--EGY-D-AESF
K-GS--LAP-PIFQTSTFTFETAQQGEKRF------AG-EEEG-----YIYSRL--GNPT
VKMLEERM----------AALEKGEAALA-----------FGSGMAAVSAVLFALTKTGD
HILCSQGVYGCTFGLL-EMMEEKYKISHDYS----AMESKQQLLDQIK--PET-VCIYVE
TPINPTMKLVDLKMV-AEVGRE--K-G--------I-PV------VVDNTFCSPYLQNPI
ELGCDIVIHSATKYIGGHGDVIAGLVI-GSK-EFLNEVRMTTQKDI-GGIISPFDAW-LL
LRGLKTLAVRLDRHCDNAEQLASYLLA-HPK--VEKVYFP-GDSS-----N-ADFEIA--
-Q--K--Q-M--R-K-P----GGMISFTL-KG-DKET-----A-QEFMNRLNLIK----I
AVSLGDAETLIQHPATMTH-----AVVPKEFRE-KMGIEDTLLRLSVGLESWEDIRDDLS
QALE--EV-----------------------------------------
>Annotree@>NZ_MPHJ01000001.1_690@RS_GCF_001957125.1@p__Proteobacteria
------------------------------------------------------------
MK-----D----------------K---WAQA--------TKV---IH--AG--H-IKDK
T-GA--LVS-PLCQSATFVFDNAEQGGARF------AG-EEPG-----YIYTRL--GNPT
TAELERKM----------AELEGAQAAAA-----------TASGMAAVSSALLANLSHGD
HLVASKAVYGCTFSLMTSQFE-KFGIAVTLV----DFKDIEAITAAIT--AKT-KVLFCE
TPVNPHLDVFDLDAI-VAEAKK--H-K--------L-IT------IVDNTFMTPLLQQPI
KHGVDIVVHSATKYLNGHGDVIAGIIC-GSD-EQIEKIKFETLKDL-GGVLSPHDAW-LI
LRGLKTLDVRLERHCNNAQRLVEYLLS-HPK--VVKVYYP-GLKG-----T-EGERLI--
-G--K--Q-M--Q-R-G----GGVIGFEL-NA-NYEQ-----S-IAFINQLKLFS----I
AVSLGDAESLIQHPASMTH-----ATYEALDRV-AAGISENLLRISVGLEAVEDLIIDLE
QALE--GVK-T------S-------------------------------
>Annotree@>NZ_MPHK01000008.1_75@RS_GCF_001957135.1@p__Proteobacteria
------------------------------------------------------------
MP-----E----------------Q---WKPA--------TVA---IH--GG--H-IKEA
F-GA--LVT-PLYQSATFVFDNAQQGGARF------AG-DEQG-----YIYTRL--GNPT
TAELERKM----------ALLEGAESAAA-----------CASGMAAVSAALMTHLEAGD
HLISSNAVYGCTFALLSTQLK-RYSVDTTFV----DFSDPLAIEAAIQ--PNT-KLIFCE
SPVNPHLQVFDLNAI-AAIAKR--N-N--------L-IS------IVDNTFMTPLLQQPL
TLGIDMVIHSATKYLNGHGDVIAGIVC-GTE-AHIHQLKYQILKDF-GGVISPHDAW-LI
LRGLKTLDVRLSRHCDNAEKLADYLNQ-HQE--VSRVFYP-GLES-----H-QGFKYV--
-G--K--Q-M--R-R-A----GGVIAFEL-IG-SKQD-----A-INFVNQLKLFT----I
AVSLGDAESLIQHPASMTH-----SPYTPEARA-EAGITDNLLRISVGLENVEDLIMDIE
QAL----------------------------------------------
>Annotree@>NZ_MIEQ01000053.1_178@RS_GCF_001968815.1@p__Proteobacteria
------------------------------------------------------------
-------M------PQNN-----K----LAFA--------TRS---IH--VGY-D-SKDC
E-GS--LNP-PIYMTSTFSFDSAEQGGARF------AG-EQPG-----HFYSRI--SNPT
QAILETRL----------ADLEEGEAALA-----------CASGMGAITATLWTLVAPGD
KVLVDKTVYGCTFAYMEHGLK-KFGVEVSYV----DCTDLDAVKAAIT--ADT-KVLYFE
TPVNPNMRIMDIAGL-SALVKD--V-NP------EI-KV------IVDNTYCTPALQRPL
TLGADLVVHSATKYLGGHGDLIAGAVI-GDA-TTLEQIRLVGLKDMTGAVISPMTAF-LI
LRGLKTLDLRMERHCSNAQQVAEMLES-HPA--VEQVFFP-GLKS-----D-PYHQLA--
-S--Q--Q-M--S-R-F----GGMIALEL-KG-GMDA-----G-IKMLNKLKLIK----L
AVSLGDAETLCEHPASMTH-----SAYTPEERA-RHGITEGLVRISIGLEAAEDIIADLE
QSLS--AAT-A--------------------------------------
>Annotree@>NZ_CP013916.1_3412@RS_GCF_001971605.1@p__Proteobacteria
------------------------------------------------------------
-------M-ST---PAP-----------FGFS--------TAA---IH--HGY-D-PQDH
E-GA--LTP-PLHLTSTFAFESAEDGAARF------SG-EAPG-----HVYSRI--SNPT
LDLLERRV----------AHLEGAEAALG-----------TASGMGAITATLWTLLRPGD
EILTDMTLYGCTFAFMQHGLG-RFGIRVTHV----DMTDIAAVEAAFG--PDT-KLVYFE
TPANPNMRLVDIQAV-CALAKA--H-G--------A-WS------MVDNTYATPVITRPI
ALGADFVVHSATKYLGGHGDLVAGMVL-GRA-ADIQQVRLFGVKDMTGAVLSPFNAM-LI
LRGLKTLELRVQRHAASAQAIAERLQA-HPA--VHAVHYP-GLES-----F-PQHDLA--
-R--R--Q-M--A-L-P----GGMIAFQV-RG-GFEA-----G-KRVMNRLTLIQ----R
AVSLGDAETLIQHPASMTH-----STYPVEQLI-AHGIMPDLVRLSVGLEDVRDIWADLG
AALD----A-E----LGTLSHAA--------------------------
>Annotree@>NZ_MTQD01000005.1_141@RS_GCF_001974875.1@p__Proteobacteria
------------------------------------------------------------
MS-----K------HHI--------------N--------TQC---IH--GPQ-K-ANDP
H-GA--LTS-PLYQTSTFHFENAAQGAARF------AG-DEPG-----YIYTRL--GNPT
TTELEQKV----------AQLESCEAAAA-----------TATGMGAVSASVLSFLSQGD
HLVASSALYGCTFAFFSHMLP-RWGIEVTFV----DMTNEDELCAAIK--PNS-KMIFVE
TPINPTMAVIDLALI-GAVAKE--H-N--------L-IS------VVDNTFLTPLLQSPK
KYGIDIIMHSATKYLNGHGDVVAGIVC-GSL-EHITLIKMTVLKDI-GATISPHDAW-LI
NRGLKTLAIRIERHCQSAQTIAEYLEA-HPQ--VSTVYYP-GLKS-----H-PGHKFI--
-G--N--Q-M--K-A-A----GGVIAFEI-KG-TLQD-----G-AQFIDSMKLCT----L
AVSLGDAETLIQHPASMTH-----SPYTPEERA-AAGISDGLIRLSVGLEDVNDIISDLD
QAFT--NIG----------------------------------------
>Annotree@>NZ_MNPU01000003.1_172@RS_GCF_001983165.1@p__Proteobacteria
------------------------------------------------------------
MH-----N------KHN------T----FGFS--------TRA---IH--HGY-D-AQDH
H-GA--LVP-PIYLSATFAFPTAEYGAGCF------AG-EESG-----HFYTRI--SNPT
LALLESRM----------ATLEGGEAAVA-----------FSSGMGAIAATFWTLLRPGD
EVIVSQTLYGCTFALLHHGIG-EFGVKVRHV----DLSDLDALRAALS--PAT-RMIYCE
TPANPNLQLIDIGAV-ARIAHQ--QPNI---------TV------VVDNTYCTPYLQRPL
ELGADVVVHSATKYLSGHGDITAGIAV-SRH-DLAQRLRLQGLKDLTGAVLSPQDAF-LL
MRGLKTLALRMDRHCSNAQAVAEALQA-HPA--VESVTYP-GLRS-----F-PQYELA--
-A--R--Q-M--K-L-S----GGMIAFEL-KG-GIAT-----G-RRFMNALKLFS----R
AVSLGDAESLAQHPASMTH-----STYTPEERA-QHGIGEGLVRLSVGLEDIADLLADLE
QALA--HCV-K--------R--TPASKPATHSV----------------
>Annotree@>NZ_MSRF01000039.1_29@RS_GCF_001989355.1@p__Firmicutes
------------------------------------------------------------
MK-------------K-------N----NNIE--------TQV---IH--AGY-N-PLEH
S-GS--LTP-PLFQTSTFSFPTAEEGESRF------AG-ESEG-----HIYSRF--GNPT
IAILEERM----------AALENGAAALA-----------FTSGMAAVSATLFHLTKSND
HILCSDGIYGCTFGLL-QLLKQKYEIDHDLI----NMDDEETLRKAIR--AET-AVIYVE
TPINPTMKLVDLEMI-VKVAKE--H-G--------I-RV------VVDNTFCSPYLQQPL
TLGCDYVVHSATKYIGGHGDVIAGIVV-GADKEEMAEMAASVRKDI-GGIISPFDAW-LL
IRGLKTLAVRLDRHCDNAKKIAETLKA-HPK--VGKMFYP-GDEE-----F-PQYQLA--
-Q--K--Q-M--R-R-S----GGMISFEV-KG-TKEE-----A-QAILNRVQLIK----L
AVSLGDTETLIQHPASMTH-----AGISKDERE-KMGISDTLIRLSVGLEAWEDIWADLK
QALD--GIK----------------------------------------
>Annotree@>NZ_CP019628.1_2638@RS_GCF_001999225.1@p__Proteobacteria
------------------------------------------------------------
MS-----K------HHI--------------N--------TQC---IH--GPQ-K-ANDP
H-GA--LTS-PLYQTSTFHFENAAQGAARF------AG-DEPG-----YIYTRL--GNPT
TTELEQKV----------AQLESCEAAAA-----------TATGMGAVSASVLSFLSQGD
HLVASSALYGCTFAFFSHMLP-RWGIEVTFV----DMTNEDELRAAIK--PNS-KMIFVE
TPINPTMAVIDLALI-GAVAKE--H-N--------L-IS------VVDNTFLTPLLQSPK
KYGIDIIMHSATKYLNGHGDVVAGIVC-GSL-EHITHIKMTVLKDI-GATISPHDAW-LI
NRGLKTLAIRIERHCQSAQTIAEYLES-HPQ--VSTVYYP-GLKS-----H-PGYKFI--
-G--N--Q-M--K-A-A----GGVIAFEI-KG-TLQD-----G-AQFIDSMKLCT----L
AVSLGDAETLIQHPASMTH-----SPYTPEERA-AAGISDGLIRLSVGLEDVNDIISDLN
QAFT--KIG----------------------------------------
>Annotree@>NZ_CP019630.1_518@RS_GCF_001999245.1@p__Proteobacteria
------------------------------------------------------------
M------S------A-Y------K-----GFA--------SRA---IH--LAY-N-PLEN
E-GS--LTP-PLHLTSTFVFETAETGGEMF------AG-ERAG-----HIYSRI--SNPT
LDLLERRI----------ADLEGAEAGLA-----------LSSGMGAITATLWTLVAPGD
EIIVDETLYGCTFAYMRHGLT-KFGIKITHV----DLTDPENLRSVIS--DKT-RVVYFE
TPANPNMRLVDISHV-SEIAHE--A-GA---------TV------IVDNTYATPYLTRPI
ELGADLVLHSATKYLGGHGDVVAGLVA-GRA-DQIQEIRLVGMKDMTGAVMAPFSAM-LI
LRGLKTLALRMDRHCASAQKVAEWLEG-HPA--VSKVYFP-GLES-----F-EQHELA--
-N--R--Q-M--S-Q-P----GGMIAFEL-KG-GLEA-----G-ISMMNGLKMIQ----R
AVSLGDAETLIQHPASMTH-----STYTPEERA-AHGISDGLVRLSVGLEDLDDILEDMA
QAMP------Q----V-PVAAAA--------------------------
>Annotree@>NZ_MQMF01000001.1_299@RS_GCF_001999465.1@p__Firmicutes
------------------------------------------------------------
-M-------------DT------KR-----FE--------TEV---IH--KGY-N-ALQH
H-GS--LSP-PIFQTSTFVFDTAETGASRF------AG-EQEG-----YIYSRL--SNPT
VTMLEERI----------ASMEKGEKGLA-----------FGSGMAAVSAILLGLTKTGD
HILCSEGVYGCTFGLL-QLMEEKYHITHDFH----SMNDEDSLRSAIT--DHT-TVIYIE
SPINPTMKLVDIEMV-ARVAKE--Y-S--------I-PV------VVDNTFSSPYLQRPL
DLGCDVVIHSATKYLCGHGDVIGGLAV-GSN-ELMSHLAMTTQKDI-GGIMSPFDAW-LL
LRGIKTLPVRMDRHCDNAKKLAELLKE-HPA--VEKILFP-GDPE-----F-PQYELA--
-N--K--Q-M--K-N-A----GGLISFQI-KG-DKAA-----A-QSFMNSLQLIK----I
AVSLGDAETLIQHPATMTH-----AVVPEENRK-QMGITDKLLRLSVGLEAWKDIWSDLE
QALN--RI-----------------------------------------
>Annotree@>NZ_CP019640.1_1280@RS_GCF_001999905.1@p__Firmicutes
------------------------------------------------------------
MK-------------EQ------K----TNFE--------TAI---VH--AGY-D-SREH
H-DS--LTV-PLYQTSTFTFGTAEEGERRF------AG-DSCG-----NIYSRL--GNPT
VRVLEERM----------AELEHGEGALA-----------FGSGMAAVSAVLIHLTKAGD
HVLCSRGVYGCTFGLL-EMMEEKYNITHDLV----SMKTEEEIEKHIR--PET-VCIYVE
TPINPTMEIVNLQAA-AAVAER--H-G--------L-KM------VVDNTFCSPYLQNPL
LLGADFVLHSATKYLNGHGDVIAGVLI-GRDKPEMENLRMTVQKDV-GGIISPFDAW-LI
LRGLKTLPVRMDRHTDNAERVLEFLKE-HKA--VQTIYYP-LDEE-----N-VQVETA--
-R--Q--Q-M--R-R-G----GGLISFEI-EG-GRKE-----A-QVFMNALSLIK----I
AVSLGDAETLIQHPATMTH-----AVVPEEQRS-AMGISDSLLRLSVGLEHADDILRDLD
QAFK--QLK-T----D----LQQA-------------------------
>Annotree@>NZ_MUZV01000013.1_82@RS_GCF_002000025.1@p__Proteobacteria
------------------------------------------------------------
MS-----E------SKY-------I------E--------TQA---IH--SGR-I-NDEQ
F-GS--LAT-PLYQTSTFIFDNAQQGAERF------AG-EAEG-----YIYSRL--GNPT
TRQLEMRV----------AAMEGMEDAAA-----------TATGMGAVSGALLANLSSGD
HLISSKAVYGCSFALMNHQLT-RWGIEVSFV----DMANPAEIEAAIK--PNT-KVVFLE
TPVNPNLAVYDLAVI-GKIAQK--H-N--------I-IS------IVDNTFLTPVLQQPK
QYGIDIVVHSATKYLNGHGDVVAGIIC-GSN-EMIMNIKMTVLKDI-GATMSPHDAW-LI
MRGLKTLPIRMERHCRNAEKIADFLES-HQN--VSQVYYP-GLQS-----H-PGYKYI--
-G--S--Q-M--K-A-A----GGVIAFEI-NS-DLAG-----G-SEFINRMQLFS----I
AVSLGDAESLIQHPASMTH-----SPYTPEERE-NAGISDSLIRISVGLENVEDLIDDLS
QSLE--LIK----------------------------------------
>Annotree@>NZ_MVBD01000001.1_79@RS_GCF_002000055.1@p__Proteobacteria
------------------------------------------------------------
----------M---KNTD-----Q----RHFA--------TQA---IH--AGY-Q-PRAH
Q-GA--LTP-PIYTSSTYAFDSVRQGGEAF------QG-ENDH-----FIYARL--GSPS
QQLLENRL----------AELEQAEAALA-----------TASGMGAITAAIWSLVKPGD
EIIADLSLYGCTFSFLAHGLK-PFGIEVTFL----NLSDPANLARHIT--NKT-KLVYSE
TPSNPNMRLVDIAAL-ADITRA--Y-D--------C-KL------MIDNTYCTPYLQNPL
TLGADLVVHSATKYLGGHGDLIAGFVA-GTK-PDMDHIRMFGLKDMTGAVISGFDVA-LL
LRGIKTLHVRMDRHVENAHQVAAYLEQ-SKY--VKNTFYP-GLQT-----F-AQRQLA--
-D--R--Q-M--R-Q-A----GGMIAFEL-NA-DRAQ-----S-AAFVDALQMIL----C
AVSLGDAETLIQHPASMTH-----STYSEEELL-AHLISPNLIRISVGLEHIDDIITDLD
QAFE--SV--F-------SGTGFSN-NGLSISA----------------
>Annotree@>NZ_MUZU01000004.1_262@RS_GCF_002000085.1@p__Proteobacteria
------------------------------------------------------------
MN-----N------SKY-------V------E--------TQA---IH--SGR-I-NDEQ
F-GS--LAT-PLYQTSTFTFKNAEQGANRF------SG-EEEG-----YIYTRL--GNPT
TRQLEMRL----------AAMEGTEDAAA-----------TSTGMGAVSAALLANLVCGD
HLIASKALYGCSFALINHQLT-KFGISVTFV----DMEEPNNIKAAIT--ENT-KLIFLE
TPINPNLIVLDLEKI-CAIAKD--N-N--------L-LS------IIDNTFLTPVLQQPA
KFGADLIVHSATKYLNGHGDVVAGIVC-GSF-EMINNIKMTVLKDI-GATISPHDAW-LI
IRGLKTLPIRIERHCKNAQLIAEFLEK-HPM--ISQVYYP-GLPS-----H-SGYKFI--
-D--K--Q-M--K-A-A----GGVIAFEL-KG-NINS-----G-AFFINHMQLFS----I
AVSLGDAESLIQHPASMTH-----SPYTPEERE-AAGISDSLIRISVGLEHVNDLISDLK
QALY--KVE-------TYNKNVA--------------------------
>Annotree@>NZ_CP014782.1_1812@RS_GCF_002005305.1@p__Proteobacteria
------------------------------------------------------------
MK-----D----------------K---WTLA--------TKV---IH--AG--H-VKDS
S-GA--LVS-PLCQSATFVFDSAEQGGARF------SG-DEVG-----YIYTRL--GNPT
TAELERKM----------ALLEGSVAAAA-----------TASGMAAVSSALLANLSQGD
HLVASKAVYGCTFSLMSTQLN-KFGIDVSLV----DFKDLDAISAAIT--DKT-RVLFCE
TPVNPHLDVFDLDAL-VSIARK--H-G--------L-IS------IIDNTFMTPLLQRPL
DHGVDIVIHSATKYLNGHGDVIAGIIC-GSD-EQIDKIKFETMKDL-GGVLSPHDAW-LI
LRGLKTLDVRMERHCDNAERVVEYLSA-HPK--VIKVYYP-GIEG-----S-FGQQLL--
-G--K--Q-M--R-R-G----GGVIAFEL-DT-ALEQ-----S-IEFINSLQLFS----I
AVSLGDAESLIQHPASMTH-----ATYEKEERE-GAGIKENLLRISVGLESVEDLIVDLE
QGLA--KI-----------------------------------------
>Annotree@>NZ_CP019856.1_2273@RS_GCF_002007785.1@p__Proteobacteria
------------------------------------------------------------
MN-----N------KHN------T----FGFS--------TRA---IH--HGY-D-PKDH
H-GA--LVP-PIYLSATFAFPTAEYGAACF------AG-EADG-----HFYTRI--SNPT
LALLESRM----------ATLENGEAAVA-----------FSSGMGAIAATFWTLLRPGD
EVIVSQTLYGCTFALLHHGIG-EFGIKVRHV----DLTDLAALQAALS--PAT-RMIYCE
TPANPTLQLVDIAAV-AALAHQ--QPNV---------TV------VVDNTYCTPYLQRPL
DLGADVVVHSATKYLSGHGDITAGIAV-SSQ-ALAQRIRLQGLKDLTGAVMSPQDAS-LL
MRGLKTLALRMDRHCSNAQAVAEALQA-HPA--VEWVTYP-GLRS-----F-PQYELA--
-T--R--Q-M--K-L-P----GGMIAFEL-NG-GIDT-----G-RRFMNALKLFT----R
AVSLGDAESLAQHPASMTH-----STYTPEQRA-AHGISEGLVRLSVGLEDIADLLADVQ
QALA--KCS-R--------T-LTRPSKLVSF------------------
>Annotree@>NZ_MRAE01000030.1_32@RS_GCF_002008345.1@p__Firmicutes_A
------------------------------------------------------------
ME-----N---------I-----KK---MGFA--------TKA---IH--GGH-M-EDKQ
F-GS--LST-PIYQTSTFIFDSAEQGGRRF------AG-EESG-----YIYSRL--GNPT
ATEVENKL----------ALLEGGEAAVV-----------AASGMGAISASLWSALKVGD
HVVASDTLYGCTFALLNHGLT-RYGVEVTFV----DVSNLEEVRNALR--PNT-KVVYLE
TPANPTLKVTDIKKI-SDIAHE--N-NK------EC-LV------FVDNTFCTPYIQRPL
QLGADVVVHSATKYLNGHGDVVAGFAV-GKE-EFINQVKLFGIKDMTGSVIGPFEAF-LI
IRGMKTLQLRMEKHCSNAMEVAKFLEA-HPA--VEKVYYP-GLES-----F-EYYELA--
-K--K--Q-M--N-L-P----GAMISFEL-KG-GVEE-----G-KVVMNNVKLAT----L
AVSLGDAETLIQHPASMTH-----SPYTEEERK-EAGISDGLVRLSVGLEDVEDIIGDLK
QALD--LII-K--------------------------------------
>Annotree@>NZ_MTLA01000004.1_66@RS_GCF_002009555.1@p__Firmicutes
------------------------------------------------------------
MV-------------KQ------K-----RFE--------TEV---IH--NGY-D-SMQH
E-GS--LVP-PLFQTSTFTFPTAEEGEKRF------AG-ETEG-----YIYSRL--GNPT
VRVLEERI----------AALEKGEMALA-----------FGSGMAAVSATLFYLTKTGD
HILCSEGIYGCTFGLL-QLMENKHQISHDLI----NFSNEETVRSAIK--DNT-TCIYIE
TPINPTMKLVDLEMV-VQIAKE--K-G--------I-PV------VVDNTFCSPYLQQPL
TLGCDYVIHSATKYIGGHGDVIAGLVV-GRK-EELSEMMMTTLKDI-GGIISPFDAW-LL
IRGLKTLPVRLDRHCENATKIANQLKK-HPK--VKMMYFP-GDPD-----F-PQYELA--
-K--R--Q-M--K-H-P----GGMISFEI-DG-TKEE-----A-QQFLNHCQLIK----I
AVSLGDSETLIQHPATMTH-----AVVPEEERI-KMGITNQLIRLSVGLEAWEDIWDDLK
QALD--QL-----------------------------------------
>Annotree@>NZ_MVOL01000001.1_550@RS_GCF_002018875.1@p__Proteobacteria
------------------------------------------------------------
MH-----N------KNN------E----LGFS--------TRA---IH--HGY-N-PLDN
N-GA--LIP-PIYLTSTFAFATAEYGAGCF------AG-EESG-----HFYTRI--SNPT
LALLETRM----------AALENGEAGVA-----------FSSGMGAIAATFWTLLRPGD
EIIVNRTLYGCTFALLHHGIG-EFGVKVRHV----DMSNLAELRDAIG--PNT-RMVYFE
TPANPNMQLVDIQAV-AEITAR--HRNL---------TL------VVDNTYCTPYLQRPL
ELGADVVVHSATKYLSGHGDITAGMVV-TRQ-ALADRIRLQGLKDLTGAVLSPQDAF-LL
MRGLKTLSLRMERHCSNALQVAQYLQN-HPA--VEWVTYP-GLPS-----F-PQYELA--
-Q--R--Q-M--K-L-P----GGMIAFEL-KG-GLAT-----G-KRFMNALELFS----R
AVSLGDAESLAQHPASMTH-----STYTPEERA-HHGISEGLVRLSVGLEDIADLLADVT
QALD--ACA----------------------------------------
>Annotree@>NZ_KV917369.1_52@RS_GCF_002019595.1@p__Firmicutes
------------------------------------------------------------
ME-------------EK------G----KKME--------TTV---IH--GGY-D-SKEY
L-GS--LSI-PIFQTSTFTFDNAEQGERRF------RG-EEEG-----YIYSRL--ANPT
VRALEEKI----------ASLEEGEAGLA-----------FGSGMAAVSAVLFALTKAHD
HIICSQGIYGCTFGLL-KLMNEKYHISHDFC----LMETESQIKELIR--PET-ACIYVE
TPVNPTMKVIDLQLV-VKVAKE--H-G--------I-PV------VVDNTFASPYLQQPL
SLGCDVVLHSATKYICGHGDVVAGLVV-GKK-DFIKNMAMTTQKDI-GGIISPFDAW-LL
LRGIKTLPVRMDRHSFNAMKIYELLKS-HPM--VQNVYYP-GDCN-----H-PQYLIT--
-K--K--Q-M--K-Q-G----GGLISFEM-KG-TKKD-----A-QRLLNDLKLIK----I
AVSLGDTETLIQHPATMTH-----AVVPTEIRE-EMGITDQLLRLSVGLEAWEDIWEDLH
HALN--KAE-S----S--SFSS---------------------------
>Annotree@>NZ_KV917368.1_132@RS_GCF_002019605.1@p__Firmicutes
------------------------------------------------------------
MN-------------NY------------RLE--------TEV---IH--RGY-E-SKSF
Q-GS--LTP-PLFQSSTFTMESAEQGERRF------AG-DEEG-----YIYSRL--GNPT
VTILEERI----------AELEGGEAGLA-----------FSSGMAAVSATLFALVRSGD
HILVSEGVYGCTYGLL-ELLKDRFKVDYDLI----AMDKEEHIRSYIR--PET-KVIYVE
TPINPTMKLVDLQLI-SKLGKE--T-G--------A-KV------VVDNTFATPYLQRPI
LLGADVVVHSATKYISGHGDVVAGLMV-GSE-EFINEVRMTTQKDI-GGIISPFDAW-LL
IRGLKTLPVRMDRHCSNAIQIANKMKN-HPK--IKEIIFP-GDES-----F-SQVDVI--
-E--K--Q-M--K-Q-A----GGMISFLV-NG-GKET-----A-QRLMNELKLIK----I
AVSLGDAETLIQHPATMTH-----SVVPEEKRA-QMGIGPELLRLSVGLEAWEDIWVDIE
QALE--KI-----------------------------------------
>Annotree@>NZ_KV917371.1_2714@RS_GCF_002019635.1@p__Firmicutes
-----------------------------------------------------------M
-K-------------EK------E----YQFA--------TKA---IH--AGY-D-PNKH
Q-NS--LTP-PIYQTSTFTFPTVEHGANRF------AG-IDEG-----YIYSRL--GNPT
VTVLEERI----------AQLEGGEAALA-----------FSSGMAAISAVLIGITKAND
HIICSKGIYGCTFGLL-QLLKEKYKIDHTFS----ELCSEEDILAQMK--ETT-SCIFIE
TPMNPTMNLIDLEKV-VSIAKE--R-N--------I-KV------VVDNTFCSPYLQTPI
KLGCDLVIHSGTKYIGGHGDVIAGLVV-GDK-NTIDSFKKTTQKDI-GGVISPFDAW-LL
LRGLKTLAVRMDRHCENAEKIAMKLKE-HPK--VKAIYYP-KDPD-----H-SQYQIM--
-K--K--Q-M--K-N-G----GGLISFEV-KG-TFED-----A-VKFVNHLKLIP----I
AVSLGDAETLIQHPASMTH-----AVVPAHIRK-EMGISDMLMRLSVGLEAWEDIWEDIQ
SALN--HK-----------------------------------------
>Annotree@>NZ_KV917374.1_4833@RS_GCF_002019645.1@p__Firmicutes
-----------------------------------------------------------M
KR-------------DN------D----YQFE--------TKA---IH--AGY-V-SKDH
G-DS--LTP-PIYQTSTFTFSSIEQGANRF------SG-EESG-----YIYSRL--SNPT
VTILEERI----------AQLEEGDAGLA-----------FGSGMAAVSAVLIGLTKAND
HILCSKGVYGCTFGLL-QMIKEKYNIGHTFS----SLNTREEVLSNIN--ENT-KIIYIE
TPINPTMRLIDLKMV-VKIAKE--K-G--------I-KV------VVDNTFSTPYLQKPL
TLGCDLVVHSATKYIGGHGDVVAGLVV-GDS-ETVRFIKKTAQKDI-GGVISPFDAW-LL
IRGIKTLAVRMDRHCDNADKIVEKLKT-HQK--IKEVYFP-GDKS-----H-PDYEIM--
-K--N--Q-M--K-K-G----GGLISFEI-KG-DYEE-----T-VRVVNSLKLIP----I
AVSLGDAETLIQHPASMTH-----AVIPEDVRV-KMGISNQLLRLSVGLENWEDIWRDIE
QALG---------------------------------------------
>Annotree@>NZ_KV917375.1_1077@RS_GCF_002019665.1@p__Firmicutes
------------------------------------------------------------
MD-------------K-------KK---SRFE--------TEV---IH--HGY-D-SSIY
H-GS--LAP-PIFQTSTFSFQTAQQGENRF------AG-VEEG-----YIYSRL--GNPT
VKMLEDRI----------AVLENGEAGLA-----------FGSGMAAVSAVLIALTKSKE
HIVCSQGIYGCTFGLL-QLLKEKYEVTHSFC----GMQTEAEIREAIR--PET-TCIYIE
TPINPTMALIDMELV-VSIAKE--H-N--------I-KV------VVDNTFCSPYLQKPL
DIGCDLVIHSATKYIGGHGDVIAGLIV-GAK-DMIQEISMTTLKDI-GGVMSPFDAW-LL
IRGLKTLHVRMDRHCDNAEYLIDNLKN-HPA--VEQVFYP-GDVS-----S-PSYAIM--
-K--K--Q-M--K-R-G----GGLISFAI-KG-GKAE-----A-QQLLNELHLIK----I
AVSLGDAETLIQHPATMTH-----AVVPKENRE-QMGITDSLIRLSVGLEAKEDIWQDLK
QALD--KL-----------------------------------------
>Annotree@>NZ_KV917376.1_1033@RS_GCF_002019695.1@p__Firmicutes
---------------------------------------------MAE------------
---------------D-------K----RELE--------TRL---IH-GSFNPD-KGND
Y-GS--LST-PLYQTSTFAFESAEQGEARF------SG-NESG-----YIYSRL--GNPT
VNELERKI----------ANLEGGEEGVA-----------FGSGMAAVSAVLIGLLKAGD
HLIVSEGVYGCTFGFL-QMINEKFNIEYDLI----DMNNKDAILNKVK--NNT-KLLYIE
TPINPTMRLVDIKMA-VDTAKE--H-N--------L-KV------VVDNTFCSPYLQQPL
QMGADVVIHSATKYIGGHGDVIAGLAV-GKS-EFMQELRMTTQKDI-GGVLSPFDAW-LL
IRGLKTLAVRMDRHCDNTFSIFKKLKE-HPK--VKEIVYP-GDPE-----F-PQYNLA--
-R--K--Q-M--R-N-Y----GGLISFEV-LG-GKKA-----A-QKLMNELSLIK----V
AVSLGDAETLIQHPATMTH-----AVVPEKERE-KMGITDSLLRLSVGLENAGDIWNDLE
QALY--TL-----------------------------------------
>Annotree@>NZ_CP019952.1_788@RS_GCF_002021815.1@p__Proteobacteria
------------------------------------------------------------
MR-----D------SRH------D----NGFS--------TRA---IH--HGY-D-PLAH
G-GA--LVP-PIYQTATYAFPTVEYGAACF------AG-EQAG-----HFYSRI--SNPT
LNLLEARM----------ASLEGGEAGLA-----------LASGMGAITSTLWTLLRPGD
ELIVGQTVYGCTFAFMHHGIG-AFGVTIRHV----DLNDADALRAALS--DKT-RMIYFE
TPANPTMRLIDIAAV-AEAVRG--R-DV---------LV------VVDNTYCTPYLQRPL
ELGADLVVHSATKYLSGHGDITAGLVV-GRQ-ALVDRIRLQGLKDMTGAVLSPQDAM-LL
MRGIKTLALRMDRHCANAQQVADYLSR-QPQ--VELIHYP-GLPS-----F-AQHDLA--
-K--R--Q-M--R-L-P----GGMIAFEL-KG-GLGA-----G-RRFMNALGLFA----R
AVSLGDAESLAQHPASMTH-----SSYTPEERA-QHGISEGLVRLSVGLEDIEDLLADVQ
QALR--ACA----------------------------------------
>Annotree@>NZ_MSDE01000012.1_79@RS_GCF_002022265.1@p__Proteobacteria
------------------------------------------------------------
MN-----N------KHH------A----FGFS--------TRA---IH--HGY-D-PKDH
H-GA--LVP-PIYLSATFAFPTAEYGAACF------AG-EASG-----HFYTRI--SNPT
LALLELRM----------AALENGEAAVA-----------FSSGMGAIAATFWTLLRPGD
EVIVSQALYGCTFALLHHGIG-EFGIKVRHV----DLTDLAALQAALS--PAT-RMIYCE
TPANPTLQLVDIAAI-AAIAHQ--QPKV---------TV------VVDNTYCTPYLQRPL
ELGADVVVHSATKYLSGHGDITAGIAV-SNQ-ALAQRIRLQGLKDLTGAVMSPQDAA-LL
MRGLKTLALRVDRHCSNAQRVAEALQA-HPA--VAWVTYP-GLRS-----F-AQYDLA--
-A--R--Q-M--S-Q-A----GGMIAFEL-KG-GIAS-----G-RRFMNALKLFT----R
AVSLGDAESLAQHPASMTH-----STYTPEERA-HHGISEGLVRLSVGLEDAADLLADVQ
QALA--TCT-R--------A-CALTL-----------------------
>Annotree@>NZ_MSDF01000039.1_4@RS_GCF_002022275.1@p__Proteobacteria
------------------------------------------------------------
MN-----N------KHN------T----FGFS--------TRA---IH--HGY-D-PKDH
H-GA--LVP-PIYLSATFAFPTAEYGAACF------AG-EAGG-----YFYTRI--SNPT
LALLESRM----------ATLENGEAAVA-----------FSSGMGAIAATFWTLLRPGD
EVIVSQTLYGCTFALLHHGIG-EFGINVRHV----DLTDLDALRAALS--PAT-RMIYCE
TPANPNLRLVDIAAV-AALAHQ--QPNV---------TM------VVDNTYCTPYLQRPL
ELGADVVVHSATKYLSGHGDITAGIAV-SNH-ALAQRIRLQGLKDLTGAVMSPQDAS-LL
MRGLKTLALRMDRHCNNAQAVAEALQA-HPA--VQWVTYP-GLRS-----F-PQYELA--
-A--R--Q-M--K-Q-S----GGMIAFEL-KG-GLET-----G-RRFMNALKLFT----R
AVSLGDAESLAQHPASMTH-----STYTPEERA-EHGISEGLVRLSVGLEDVADLLADVQ
QALA--KCA-R--------A-VPRQAVMAAHAV---R------------
>Annotree@>NZ_CP018846.1_597@RS_GCF_002025705.1@p__Proteobacteria
------------------------------------------------------------
MR-----D------SHN------N----IGFS--------TRA---IH--YGY-D-PLSH
G-GA--LVP-PVYQTATYAFPSVEYGAACF------AG-EEGG-----HFYSRI--SNPT
LALLEQRM----------ASLEGGEAGLA-----------LASGMGAITSTLWTLLRPGD
ELIVGRTVYGCTFAFMHHGIG-EFGVKIRHV----DLNDTSALKAAIT--HKT-RMIYFE
TPANPNMQLVDIAAV-AEAARG--H-DL---------HI------VVDNTYCTPYLQRPL
ELGADLVVHSATKYLSGHGDITAGLVI-GRK-ALVDRIRLEGLKDMTGAVLSPHDAS-LL
MRGIKTLALRMDRHCANALQVAEFLAC-QPQ--VELIQYP-GLPS-----F-AQYELA--
-Q--R--Q-M--R-L-P----GGMIAFEL-KG-GIEA-----G-RRFMNALQLFA----R
AVSLGDAESLAQHPASMTH-----SSYTPEERA-HHGISEGLVRLSVGLEDVEDLLADVE
QALK--ACS----------------------------------------
>Annotree@>NZ_MZGW01000002.1_242@RS_GCF_002029295.1@p__Firmicutes_A
------------------------------------------------------------
M-------------K-NL-----NN---KGFA--------TKA---IH--AGY-T-KDPV
S-GS--LAT-PIYQTSTYIFDSAEQGGRRF------AL-EEGG-----YIYTRL--GNPT
LTQLEEKL----------AALEGAEASMA-----------VASGMGAITSALWTALRAGD
HMIADKTLYGCTYAYLSHGIT-RYGVEVTFV----DTSNPDNIRNAMK--DNT-KVVYIE
TPANPNLKIVDIKAI-SEATHE--K--E------GC-IL------VVDNTFCTPYLQRPI
ELGADVVVHSATKYLNGHGDVIAGFVA-GSA-EFLTQVRLFGVKDMTGASLSPFDGY-LI
LRGMKTLELRMQRHCENAQKVAEFLET-HPA--VETVYYP-GLES-----H-PQHELA--
-K--K--Q-M--D-G-F----GGLIAFEV-KG-GVEA-----G-KKLLNSLELCR----L
AVSLGDTETLIQHPASMTH-----SPYTREERL-EAGISDGLVRLSVGLENVEDIIEDLK
QGLD--RL-----------------------------------------
>Annotree@>NZ_MVFY01000003.1_163@RS_GCF_002042885.1@p__Proteobacteria
------------------------------------------------------------
MS-----D------C-R------TY--GFN----------TQI---VH--AGQ-Q-PDPS
T-GA--LST-PIFQTSTFVFDSAEQGAARF------AL-EESG-----YIYTRL--GNPT
TDALEKKL----------AVLERGEAGLA-----------TASGISAITTTLLTLCQQGD
HIVSASAIYGCTHAFLSHSMP-KFGINVSFV----DAAKPEEIRAAMR--PET-KVVYIE
TPANPTLSLVDIETV-AGIAHQ--Q-G--------A-LL------VVDNTFMSPYCQQPL
QLGADIVVHSVTKYINGHGDVIGGIIV-GKQ-EFIDQARFVGLKDITGGCMSPFNAW-LT
LRGVKTLGIRMERHCENALKIARFLEG-HPS--ITRVYYP-GLTS-----H-PQYELG--
-Q--R--Q-M--S-L-P----GGIISFEI-AG-GLEA-----G-RRMINSVELCL----L
AVSLGDTETLIQHPASMTH-----SPVAPEERL-KAGITDGLIRLSVGLEDPEDIINDLE
HAIR--KAT-F--------------------------------------
>Annotree@>NZ_BDIY01000007.1_27@RS_GCF_002072155.1@p__Proteobacteria
------------------------------------------------------------
M------K------N-D------Q-----GFA--------TRA---IH--LGY-D-PMSH
E-GA--LTP-PLHLTSTFAFETAEAGGETF------AG-ERAG-----HVYSRI--SNPT
LDLLEKRM----------ASLEGAEAGLA-----------LASGMGAITSTLWTLLAQGD
EVIVDKTLYGCTFSFLRHGLA-KFGVKVSHV----DMTDPENLIPVLN--DRT-RVVYFE
TPANPNMRLVDIAAV-SKIAHD--A-GA---------LV------VVDNTYATPYLTRPI
ALGADLVLHSATKYLGGHGDLVAGIVV-GRA-EQISEIRLVGMKDMTGAVMAPFNAM-LV
MRGLKTLGLRMDRHCTSAQVVADWLEC-QSA--VSKVHYP-GLQS-----F-AQHDLA--
-C--R--Q-M--S-K-P----GAMIAFEL-EG-GQEA-----G-RELMNRLRMIG----R
AVSLGDAETLIQHPASMTH-----STYSPEERA-EHGISDGLIRLSVGLEDVDDILDDLY
HALE------R----Q-NLARSA--------------------------
>Annotree@>NZ_NAEW01000005.1_227@RS_GCF_002075345.1@p__Proteobacteria
------------------------------------------------------------
MS-----D------C-R------TY--GFN----------TQI---VH--AGQ-Q-PDPS
T-GA--LST-PIFQTSTFVFDSAEQGAARF------AL-EESG-----YIYTRL--GNPT
TDALEKKL----------AVLERGEAGLA-----------TASGISAITTTLLTLCQQGD
HIVSASAIYGCTHAFLSHSMP-KFGINVSFV----DAAKPEEIRAAMR--PET-KVVYIE
TPANPTLSLVDIETV-AGIAHQ--Q-G--------A-LL------VVDNTFMSPYCQQPL
QLGADIVVHSVTKYINGHGDVIGGIIV-GKQ-EFIDQARFVGLKDITGGCMSPFNAW-LT
LRGVKTLGIRMERHCENALKIARFLEG-HPS--ITRVYYP-GLSS-----H-PQYELG--
-Q--R--Q-M--S-L-P----GGIISFEI-AG-GLEA-----G-RRMINSVELCL----L
AVSLGDTETLIQHPASMTH-----SPVAPEERL-KAGITDGLIRLSVGLEDPEDIINDLE
HAIR--KAT-F--------------------------------------
>Annotree@>NZ_CP020465.1_747@RS_GCF_002076895.1@p__Proteobacteria
------------------------------------------------------------
MS-----D------SKH-------I------E--------TQA---IH--SGR-I-NDEQ
F-GS--LAT-PLYQTSTFIFDNAQQGADRF------AG-EAEG-----YIYSRL--GNPT
TRQLEMRV----------AAMEGMDDAAA-----------TATGMGAVSGALLANLSCGD
HLISSKAVYGCSFALMNHQLT-RWGIEVSFV----DMANPAEIEAAIK--PNT-KVIFLE
TPVNPNLAVYDLSVI-GQIAQK--H-N--------I-IS------VVDNTFLTPVLQQPK
KYGIDIVVHSATKYLNGHGDVVAGIIC-GSN-EMIMNIKMTVLKDI-GATMSPHDAW-LI
MRGLKTLPIRMERHCSNAEKIAEFLES-HEN--VSHVYYP-GLKS-----H-PGHKFI--
-G--T--Q-M--K-A-A----GGVIAFEI-NS-DLAG-----G-GDFINRMQLFS----I
AVSLGDAESLIQHPASMTH-----SPYTQEERL-AAGISDSLIRISVGLENVDDLIADLS
QSLA--LIK----------------------------------------
>Annotree@>NZ_CP015027.1_488@RS_GCF_002077155.1@p__Firmicutes
------------------------------------------------------------
MQ-------------KN------NN---WHKE--------TAV---IH--EGY-N-SKEH
Q-GS--LAV-PLYQTSTYVFDSAEQGERRF------AG-EETG-----NIYSRL--GNPT
VAVLEERI----------AAMEEGAAGLA-----------FASGMAAVSAVLVHLTKAND
HIICSRGIYGCTFGLL-KILEEKYQITHDLI----PMKTEEEIEKAVK--PET-TCIYIE
TPINPTMELVDLEAV-VNVAKR--H-N--------L-KV------VVDNTFCSPYIQTPL
TFGVDYVLHSATKYINGHGDVIAGLLV-GRDAEEMAKLRGTVQKDF-GGVISPFDAW-LL
LRGMKTLPVRMDRHSANAKILFDYLQK-HPK--VDEVFYP-FDEQ-----H-PQYEIA--
-K--K--Q-M--T-T-G----GGLISFTI-KG-GKED-----A-QNLLNHLSLIK----L
AVSLGDAETLMQHPATMTH-----SAVPKEDRE-KMGVSDTLLRLSVGLEHMDDIMADLD
QAFQ--AV-----------------------------------------
>Annotree@>NZ_CP014943.1_477@RS_GCF_002077175.1@p__Proteobacteria
------------------------------------------------------------
MS-----S------SKH-------I------E--------TQA---IH--SGR-I-NDEQ
F-GS--LAT-PLYQTSTFIFENAQQGADRF------AG-EAEG-----YIYSRL--GNPT
TRQLEMRV----------AAMEGMEDAAA-----------TATGMGAVSGALLANLSCGD
HLISSKAVYGCSFALMNHQLT-RWGIEVSFV----DMANPAEVEAAIK--PNT-KVIFLE
TPVNPNLAVYDLAVI-GKIAQK--H-N--------I-IS------VVDNTFLTPVLQQPR
KYGIDIVVHSATKYLNGHGDVVAGIIC-GTS-EMIMNIKMTVLKDI-GATMSPHDAW-LI
MRGLKTLPIRMERHCSNAEKIAEFLEN-NEN--VSHVYYP-GLKS-----H-PGHKFI--
-G--T--Q-M--K-A-A----GGVIAFEI-NS-DLAG-----G-GDFINRMQLFS----I
AVSLGDAESLIQHPASMTH-----SPYTQEERL-AAGISDSLIRISVGLENVDDLIADLS
QSLA--MIK-------QSTVVKSVA------------------------
>Annotree@>NZ_CP015109.1_640@RS_GCF_002082015.1@p__Firmicutes
------------------------------------------------------------
MK-------------KN------NN---WHKE--------TAM---IH--EGY-D-DKEH
Q-GS--LAV-PLYQTSTYVSDSAEQGERRF------AG-EEAG-----GIYSRL--GNPT
VAVLEDRI----------AKMEEGAAGLA-----------FASGMAAVSAVLVHLTKAND
HVICSRGIYGCTFGLL-KILEEKYHITHDLI----SMKTEQEIEKAVK--PET-TCIYVE
SPINPTMELVDLEAV-VNVAKR--H-N--------L-KV------VVDNTFCSPYIQTPL
TFGVDYVLHSATKYINGHGDVIAGLLV-GKDADEMAKLRGTVQKDF-GGIISPFDAW-LL
LRGIKTLPVRMERHSANAKILFDYLQK-HQK--VEEVFYP-FDDQ-----H-PQYEIA--
-K--K--Q-M--K-L-G----GGLISFTI-KG-GKEE-----A-QKLLNHLSLVK----L
AVSLGDAETLMQHPATMTH-----SAVPKEDRE-KMGVSDTLLRLSVGLEHMDDVMEDLE
QAFD--AM-----------------------------------------
>Annotree@>NZ_NBXF01000002.1_258@RS_GCF_002085925.1@p__Proteobacteria
------------------------------------------------------------
M------S------Q-S------Q-----GFA--------TRA---IH--LGY-D-PLRH
E-GA--LTP-PLHLTSTFAFETAEAGGETF------AG-DRAG-----YIYSRI--SNPT
LDLLERRV----------AALEGAEAGLA-----------LASGMGAITSVLWTLLSPGD
EVIVDKTLYGCTFAFMHHGLT-KFGITVTHV----DLTDPANLSAAMT--ERT-RVVYFE
TPANPNMRLVDIAAV-SAIAHS--G-GA---------QV------VVDNTYATPYLTRPI
TLGADLVVHSATKYLGGHGDLVAGVAV-GRA-EAITEIRLVGMKDMTGAVMAPFNAM-LI
LRGLKTLALRMERHCASAQVVAEWLEN-HPE--VATVHYP-GLKS-----F-DQHDLA--
-G--R--Q-M--A-K-A----GAMIAFEL-KG-GLEA-----G-RRMMNGLRMIA----R
AVSLGDAETLIQHPASMTH-----STYTREERA-VHGISDGLIRLSVGLEDVSDILDDLD
GALA------P----A-RVMRSA--------------------------
>Annotree@>NZ_NBWC01000018.1_116@RS_GCF_002094795.1@p__Proteobacteria
------------------------------------------------------------
MR-----D------CDN------K----TGFS--------TRA---IH--HGY-D-PLSH
G-GA--LVP-PVYQTATYAFPTVEYGAACF------AG-EESG-----HFYSRI--SNPT
LALLEQRM----------ASLEGGEAGLA-----------LASGMGAITSTLWTLLRPGD
ELIVGRTLYGCTFAYLHHGIG-EFGVKIRHI----DLNDESALKAAIT--AKT-RMIYFE
SPANPNMQLVDIAAV-ADAVRG--H-DI---------PI------VVDNTYCTPYLQRPL
ELGADLVVHSATKYLSGHGDITAGLVV-GRK-ALIDRIRLEGLKDMTGAVLSPHDAS-LL
MRGMKTLTLRMERHCSNAQQLAEYLAR-QPQ--VELIHYP-GLPS-----F-PQHALA--
-Q--R--Q-M--R-L-P----GGMIAFEL-KG-GIEA-----G-RRFMNALQLFS----R
AVSLGDAESLAQHPASMTH-----SSYTPQERA-HHGISEGLVRLSVGLEDIEDLVADIA
QALK--ACA-F----SGQR------------------------------
>Annotree@>NZ_CP020772.1_670@RS_GCF_002097535.1@p__Firmicutes
------------------------------------------------------------
MD-------------EK------K----MRLE--------TSM---IH--NES-D-AHE-
Q-GS--LTT-PIYQTSTFSFPSAAVGEKRF------AG-EDDG-----YVYTRL--GNPT
VKALEERI----------ATLEGGERGLA-----------FASGMAAVSAVLISLTKAHD
HILCSNGLYGCTFGLL-KMLEEKYSITHDFS----FMEDEEELRSRLT--KNT-ACIFIE
TPINPTMKMVDLSMV-ARVAKE--Y-E--------I-PV------VVDNTFCTPYLQRPL
ELGCDVVIHSATKYIGGHGDVIAGLAV-GKQ-EFMNSVAMNAQKDI-GGVLSPFDAW-LL
IRGLKTLHVRLDRHSTNAEVIATRLKQ-HAF--IQNVYYP-GMED-----H-PQKPIQ--
-E--K--Q-M--K-T-G----GGVLAFEI-NG-SKSD-----A-QFFMDQLKLIK----I
AVSLGDAETLIQHPASMTH-----AVVPEEERK-KMGIRDTLIRLSVGLESVEDIWDDLT
QALE--KCK----------------------------------------
>Annotree@>NZ_CP015207.1_695@RS_GCF_002101375.1@p__Firmicutes
------------------------------------------------------------
MK-------------QN------SD---WHKE--------TAM---IH--EGY-D-SKDH
Q-GS--LAV-PLYQTSTYVFDSAEQGERRF------AG-EEAG-----NIYSRL--GNPT
VAVLEERI----------AKMEEGAAGLA-----------FASGMAAVSAVLVHLTKAND
HVICSRGIYGCTFGFL-KILEEKYNITHDLI----SMKTEQEIEQAVK--PET-TCIYIE
TPINPTMELVDLEAV-VNVAKR--H-N--------L-KV------VVDNTFCSPYIQTPL
TFGVDYVLHSATKYINGHGDVIAGLLV-GKDADEMATLRGTVLKDF-GGIISPFDAW-LM
LRGIKTLPIRMDRHSANAKILFEYLQK-HPK--VEEVFYP-FDDQ-----H-PQYEIA--
-K--K--Q-M--K-M-G----GGLISFTI-KG-GKEE-----A-QKLLNHLSLVK----L
AVSLGDAETLMQHPATMTH-----SAVPKEDRE-KMGVSDALLRLSVGLEHMDDIMADLD
QAFE--AM-----------------------------------------
>Annotree@>NZ_NBOC01000018.1_51@RS_GCF_002104455.1@p__Proteobacteria
------------------------------------------------------------
MS-----E------HKN-------I------E--------TQA---IH--AGR-I-NDQQ
F-GS--LAT-PLYQTSTFIFDNAQQGADRF------AG-EAEG-----YIYSRL--GNPT
TRQLEMRV----------AAMEGMEDAAA-----------TATGMGAVSGALLANLSAGD
HLISSKAVYGCSFALMNHQLT-RWGIEVTFV----DMANPAEIEAAIK--ANT-KVIFLE
TPVNPNLAVYDLATI-GNIAQQ--H-N--------I-IS------IVDNTFLTPVLQQPK
QYGIDIVIHSATKYLNGHGDVVAGIIC-GSH-EMINHIKMTVLKDI-GATMSPHDAW-LI
MRGLKTLPIRMERHCSNAQVLAEFLES-HDK--VSQVYYP-GLKS-----H-AGYQYL--
-G--T--Q-M--K-A-A----GGVIAFEI-NS-DLAG-----G-SDFINRMQLFS----I
AVSLGDAESLIQHPASMTH-----SPYTQDERL-AAGISDSLIRISVGLENVDDLIADLS
QSLA--LIK----------------------------------------
>Annotree@>NZ_NBOF01000004.1_3@RS_GCF_002104475.1@p__Proteobacteria
------------------------------------------------------------
MS-----D------SKH-------I------E--------TKA---IH--SGR-I-NDEQ
F-GS--LAT-PLYQTSTFIFDNAQQGADRF------AG-EADG-----YIYSRL--GNPT
TRQLEMRV----------AAMEDMEDAAA-----------TATGMGAVSGALLTNLSCGD
HLISSKAVYGCSFALMNHQLT-RWGIEVSFV----DMANPEEVEAAIK--PNT-KVIFLE
TPVNPNLEVYDLAAI-GKIAQK--H-G--------I-IS------IVDNTFLTPVLQQPK
KYGIDIVVHSATKYLNGHGDVVAGIIC-GSS-EMIMNIKMTVLKDI-GATISPHDAW-LI
MRGLKTLPIRMERHCSNAQKLAEFLEQ-HSK--VSKVYYP-GLKS-----H-AGNKFI--
-G--Q--Q-M--K-A-A----GGVIAFEI-NS-DLAG-----G-SQFINRMKLFS----I
AVSLGDAESLIQHPASMTH-----SPYTQEERL-AAGISDSLIRISVGLENVEDLLADLE
QSLT--LIE-------VAADKRAVA------------------------
>Annotree@>NZ_NBOE01000002.1_458@RS_GCF_002104515.1@p__Proteobacteria
------------------------------------------------------------
MS-----N------SKN-------I------E--------TQA---IH--AGR-I-NDEQ
F-GS--LAT-PLYQTSTFIFDNAQQGANRF------AG-EEDG-----FIYSRL--GNPT
TRQLEQRV----------AAMENMEDAAA-----------TATGMGAVSGALLANLSAGD
HLISSKAVYGCSFALMSHQLT-RWGIEVSFV----DMANPDEIEAAIK--PNT-KVMFLE
TPVNPNLAVYDLAVI-AKIAQQ--H-N--------I-IS------IVDNTFLTPVLQQPQ
QYGIDIVVHSATKYLNGHGDVVAGIIC-GSN-EMIMNIKMTVLKDI-GATMSPHDAW-LI
MRGLKTLPIRMERHCNNAQKIAEYLEN-HEK--VLKVYYP-GLKS-----H-PGYKFL--
-G--S--Q-M--K-A-A----GGVIAFEI-NS-DLTG-----G-SEFINRMQLFS----I
AVSLGDAESLIQHPASMTH-----SPYTPEERA-NAGISDSLIRISVGLENAEDIIADLS
QSLA--LIK----------------------------------------
>Annotree@>NZ_CP015348.1_619@RS_GCF_002109325.1@p__Firmicutes
------------------------------------------------------------
MQ-------------KN------TN---WHKE--------TAM---IH--EGY-D-SKDH
Q-GS--LAV-PLYQTSTYVFDSAEQGERRF------AG-EEAG-----NIYSRL--GNPT
VAVLEERI----------AKMEEGAAGLA-----------FASGMAAVSAVLVHLTKANE
HVICSRGIYGCTFGLL-KILEEKYNITHDLI----SMKTEEEIEKAVK--PET-TCIYVE
TPINPTMELVDLEAV-VNVAKR--H-N--------L-KV------VVDNTFCSPYIQTPL
SFGVDFVLHSATKYINGHGDVIAGLLV-GKDADEIAKMHGTVLKDY-GGIISPFDAW-LL
LRGIKTLPIRMERHSSNAKILFEYLKK-HPK--VEDVFYP-FDDQ-----H-PQFEIA--
-Q--K--Q-M--K-L-G----GGLISFTI-KG-GKEE-----A-QKLLNHLTLIR----L
AVSLGDAETLMQHPATMTH-----SGVPKEERE-KMGVSDTLLRLSVGLEHMDDIMADLD
QAFE--AI-----------------------------------------
>Annotree@>NZ_CP020814.1_2653@RS_GCF_002109385.1@p__Firmicutes
-----------------------------------------------------------M
KM-------------DH------K----TRFE--------TKV---IH--SGY-N-PKQH
F-DS--LSP-PIYQTSTFTFSSIEQGAGRF------AG-QEDG-----YIYSRL--ANPT
VSILEEKM----------ANLEEGERALA-----------FSSGMAAVSASIMSTTKAND
HILCSKGVYGCTFGLL-DMLKEKYSINYTFS----TLQTKEEIIANIQ--DET-TCIYIE
TPINPTMKLIDLQLV-TSIAKE--K-G--------I-TV------IVDNTFSTPYLQQPL
SIGCDLVVHSATKYIGGHGDVVAGVIV-GKE-ETVNEIRKSTQKDL-GGILSPFDAW-LL
IRGLKTLAIRMDRHCDSAEQLADKLRF-HPK--IKAVYYP-GQKQ-----Q-SDYAIM--
-Q--R--Q-M--K-K-G----GGLISFEV-KG-TFED-----T-VKVVNRLQLIK----I
AVSLGDPESLIQHPASMTH-----AVVPKSVRE-EMDISDQLLRLSVGLEAWEDIWADLE
QALN--DIT----------------------------------------
>Annotree@>NZ_NEHW01000004.1_145@RS_GCF_002112505.1@p__Proteobacteria
------------------------------------------------------------
MR-----D------SHN------N----TGFS--------TRA---IH--HGY-D-PLSH
G-GA--LVP-PVYQTATYAFPSAEYGAACF------AG-EEGG-----HFYSRI--SNPT
LALLEQRM----------ASLEGGEAGLA-----------LASGMGAITSTLWTLLRPGD
ELIVGRTVYGCTFAFMHHGIG-EFGVKIRHV----DLNDTKALKAAIN--SKT-RIIYFE
TPANPNMQLVDIAAV-AEAARG--H-DL---------HI------VVDNTYCTPYLQRPL
ELGADLVVHSATKYLSGHGDITAGLVI-GRK-ALLDRIRLEGLKDMTGAVLSPHDAS-LL
MRGIKTLALRMDRHCANAQQVAEFLAR-QPQ--VELIQYP-GLPS-----F-SQYELA--
-Q--R--Q-M--R-L-P----GGMIAFEL-KG-GIEA-----G-RRFMNALQLFA----R
AVSLGDAESLAQHPASMTH-----SSYTPEERA-HHGISEGLVRLSVGLEDVADLLADVE
QALS--ACA----------------------------------------
>Annotree@>NZ_NEJR01000019.1_98@RS_GCF_002113165.1@p__Proteobacteria
------------------------------------------------------------
MR-----D------SHD------K----TGFA--------TRA---IH--HGY-D-PLSH
G-GA--LVP-PVYQTATYAFPTVEYGAACF------AG-EEPG-----HFYSRI--SNPT
LALLEQRM----------ASLEGGEAGLA-----------LASGMGAITSTIWTLLRPGD
ELIVGRTLYGCTFAFLHHGIG-EFGVKIRHV----DLNDAKALKAAIN--GKT-RMIYFE
TPANPNMQLVDIAAV-AEAVRG--H-DV---------HV------VVDNTYCTPYLQRPL
ELGADLVVHSATKYLSGHGDITAGLVV-GRK-ALIDRIRLEGLKDMTGAVLSPHDAA-LL
MRGIKTLALRMDRHCANARQVAEFLAR-QPQ--VELIHYP-GLPS-----F-AQYELA--
-Q--R--Q-M--R-L-P----GGMIAFEL-KG-GIEA-----G-RRFMNALQLFA----R
AVSLGDAESLAQHPASMTH-----SSYTAKERA-HHGISEGLVRLSVGLEDVEDLLADVE
QALQ--ACS----------------------------------------
>Annotree@>NZ_NEJU01000010.1_101@RS_GCF_002113295.1@p__Proteobacteria
------------------------------------------------------------
MR-----D------SHN------N----TGFS--------TRA---IH--HGY-D-PLSH
G-GA--LVP-PVYQTATYAFPTVEYGAACF------AG-EEPG-----HFYSRI--SNPT
LALLEQRM----------ASLEGGEAGLA-----------LASGMGAITSTIWTLLRPGD
ELIVGRTLYGCTFAFLHHGIG-EFGVKIRHV----DLNDAKALKAAIN--SKT-RMIYFE
TPANPNMQLVDIAAV-AEAVRG--H-DV---------HV------VVDNTYCTPYLQRPL
ELGADLVVHSATKYLSGHGDITAGLVV-GRK-ALVDCIRLEGLKDMTGAVLSPHDAA-LL
MRGIKTLALRMDRHSANAQHLAEFLAR-QPQ--VELIHYP-GLPS-----F-AQYELA--
-Q--R--Q-M--R-L-P----GGMIAFEL-KG-GIEA-----G-RRFMNALQLFA----R
AVSLGDAESLAQHPASMTH-----SSYTPQERA-HHGISEGLVRLSVGLEDVEDLLADVE
QALE--ACS----------------------------------------
>Annotree@>NZ_JFKB01000003.1_142@RS_GCF_002115745.1@p__Proteobacteria
------------------------------------------------------------
MS---DLRN--------T-----K----SGFA--------TRA---IH--HGY-N-PQSH
N-GA--LNP-PVYMSSTFAFETAEQGGRMF------AG-EEQG-----FIYSRI--GNPT
LALLESRL----------AVLEGGETAVA-----------TASGMGAITSVFWTFIAPGD
EIIVDRTLYGCTFAFFRHGLE-KFGIKHTHV----DLTDPKNLEAAIS--DKT-KIVYFE
TPANPNMRLVDIEAI-SEIAHQ--H-GA---------KV------VVDNTYCTPYLQRPI
ELGADIVVHSATKYLGGHGDLMAGAVI-GGA-EDMEQVRLVGLKDMTGAVLSPQDAN-LV
MRGLKTLELRMERHCDNAEKIADFLEN-HPK--VDRVFYP-GLKS-----F-DQHDLA--
-K--K--Q-M--A-R-F----GGMIAFEL-KG-GIEE-----G-RKLMNGLNMIT----R
AVSLGDAETLIQHPASMTH-----STYTPEERA-EYQITDGLIRLSAGLESIDDILADLE
QALD-----------GDQMAIAAE-------------------------
>Annotree@>NZ_JFKA01000001.1_582@RS_GCF_002115755.1@p__Proteobacteria
------------------------------------------------------------
MSS--SNHASH-----AA-----K----AGFA--------TRA---IH--HGY-N-PASH
N-GA--LNQ-PVYMSSTFAFETAEQGGRRF------AG-DEGG-----YIYSRI--GNPT
LSLLEDRL----------AILEGGETAIA-----------TASGMGAITSVFWTLISPGD
EVIVDRTLYGCTFAYFRHGLE-RFGVKHTHV----DLSDPKNLEAVIS--DNT-KVVYFE
TPANPNMRLVDVQAI-ADIAHK--H-GA---------KV------VVDNTYCTPYLQRPL
EMGADIVVHSATKYLGGHGDLMAGAII-GAA-EDLKDIRLIGLKDMTGAVLSPQDAN-LV
LRGLKTLELRMERHCDNAEKIAAFLDA-HPQ--IETVYYP-GLAS-----F-PQHDLA--
-K--K--Q-M--A-R-F----GGMIAFEL-KG-GIEA-----G-RKMMNSLQMIA----R
AVSLGDAETLIQHPASMTH-----STYSPEERA-KYQIADGLIRISAGLECVDDILADLE
NALD-----------GTAVKMAAE-------------------------
>Annotree@>NZ_JFJY01000007.1_231@RS_GCF_002115785.1@p__Proteobacteria
------------------------------------------------------------
MS---DPRH--------T-----K----SGFA--------TRA---IH--HGY-D-PQSH
N-GA--LNP-PVYMSSTFAFETAEQGGRMF------AG-EEQG-----FIYSRI--ANPT
LALLESRL----------AVLEGGEAALA-----------TASGMGAITSVFWTFIAPGD
EIIVDRTLYGCTFAYFRHGLE-KFGIKHTHV----DLTDPKELEKAIS--DKT-KIVYFE
TPANPNMRLVDIEAI-SDIAHK--H-GA---------KV------VVDNTYCTPYLQRPI
ELGADIVVHSATKYLGGHGDLMAGAVI-GRA-EDLEQVRLVGLKDMTGAVLSPQDAN-LV
MRGLKTLELRMERHCDNAEKIAAFLEN-HPK--VEKVFYP-GLES-----F-AQYELA--
-K--K--Q-M--A-R-F----GGMIAFEL-KG-GIEE-----G-RKLMNGLNMIT----R
AVSLGDAETLIQHPASMTH-----STYTPEERA-EYQITDGLIRLSAGLESIDDILADLE
QALD-----------GDQMAIAAE-------------------------
>Annotree@>NZ_JFJZ01000011.1_14@RS_GCF_002115825.1@p__Proteobacteria
------------------------------------------------------------
MSS--SN-HAH----RNA-----K----AGFA--------TRA---IH--HGY-N-PASH
N-GA--LNQ-PVYMSSTFAFDSAEQGGRRF------AG-DEGG-----YIYSRI--GNPT
LSLLEDRL----------ATLEGGEAAIA-----------TASGMGAITSVFWTLISPGD
EVIVDRTLYGCTFAFFRHGLE-RFGVKHTHV----DLSDPKNLEAAIS--DNT-KVVYFE
TPANPNMRLVDVQAI-ADIAHK--H-GA---------KV------VVDNTYCTPYLQRPL
EMGADIVVHSATKYLGGHGDLMAGAII-GTA-EDLTDIRLVGLKDMTGAVLSPQDAN-LV
LRGLKTLELRMERHCDNAEKIATFLEA-HPQ--VETVYYP-GLES-----F-AQHDLA--
-K--K--Q-M--T-R-F----GGMIAFEL-KG-GIEA-----G-RKMMNSLQMIA----R
AVSLGDAETLIQHPASMTH-----STYSPEERA-KYQITDGLIRISAGLECVDDILADLE
NALD-----------GGAVKMAAE-------------------------
>Annotree@>NZ_MTSZ01000001.1_141@RS_GCF_002118315.1@p__Proteobacteria
------------------------------------------------------------
MS------------DVAG-----K----KGFA--------TRA---IH--HAY-N-PLDH
Q-GA--LNP-PVYMTSTFAFDSAAQGGRRF------AE-EEGG-----YIYSRI--SNPT
LALLEERM----------AILEGGEAALV-----------TSSGMGAITSAFWTLVKPGD
EIIVDRTLYGCTFTFFNHGLE-RFGVKVRHV----DLTDPAKLEDEIS--DKT-RVVYFE
TPANPNMRVVDIEAI-SKVAHS--K-NA---------IV------VVDNTYCSPYLQRPL
ELGADLVVHSATKYLGGHGDLTAGAIV-GSA-ELMHDIRLIGLKDMTGAVLSPQDAQ-LI
LRGLKTLSLRMDRHCKTAHTVAQYLEN-HKL--VSKVYYP-GLES-----F-EQHAVA--
-K--K--Q-M--S-D-F----GGMIALEL-KG-GLDM-----G-QKMIDACQMIV----R
AVSLGDAETLIQHPATMTH-----STYTEEERL-KYDITDSLVRLSVGLEEEEDILADLD
QALE--IAG-G----GRNVSVMPKS-A----------------------
>Annotree@>NZ_NETJ01000001.1_115@RS_GCF_002128405.1@p__Firmicutes
------------------------------------------------------------
-M-------------K-------K----KQIE--------TML---IH--EGY-E-SSEY
Q-GS--LTP-PLFQTSTFTFPTAQHGEQSF------SG-ESNG-----YIYSRL--GNPT
VHILEERM----------ATLEEGEAALA-----------FGSGMAAVSTTLFSLIRAGD
HIVCSKGIYGCTFGLL-EMLENRFGVQHDFC----NMSTEEELYEVIQ--ENT-KVIFIE
TPINPTMKLIDIEKV-VAVAKK--K-N--------I-IV------VVDNTFCSPYLQNPL
SLGCDIVLHSATKYIGGHGDVIAGIVV-CKTKE-LADAMLPVRKDT-GGIMSPFDAW-LL
LRGLKTLAVRMERHCDNAEKVFAFLHS-HPI--VKEVYYP-GDSN-----H-PDYYIS--
-K--K--Q-M--R-K-G----GGVIAFTV-HG-SKEE-----T-QEILNHLKMIK----I
AVSLGDTETLIQHPATMTH-----SVVPKKLQQ-KMGITDNMIRMSVGLEAWEDIVDDLQ
QAFA--NTT-I----QKI-------------------------------
>Annotree@>NZ_NESS01000001.1_629@RS_GCF_002128425.1@p__Firmicutes
------------------------------------------------------------
-M-------------K-------K----NQFD--------TKL---IH--EGY-K-TSEY
Q-GS--LTP-PLFHTSTYTFPTAQHGEQSF------AG-ERDD-----FIYSRL--GNPT
VQILEERM----------AALEEGEVALA-----------FGSGMAAVSATIFSLISTGD
HILCSKGIYGCTYGFL-EMLESKFGIEHNFC----EMDTEEEILNLIQ--ENT-KVIFIE
TPINPTMKVIDIEMV-VEVAKK--N-N--------I-TV------VVDNTFCSPYLQKPL
TLGCDIVLHSATKYISGHGDVVAGIVV-CKT-KELADRMTPIRKDI-GAIMSPFDAW-LL
LRGLKTLAVRMDRQCENAKKVVSFLKS-HPM--VKDVFYP-GDSK-----N-QNYFIA--
-S--K--Q-M--K-K-G----GGVFAFTI-DG-TKKE-----T-QEFINHLKMIK----I
AVSLGDTETLVQHPATMTH-----AVVPKELRE-KMGITENMLRMSVGLEAWEDIVADLQ
QALT--RSS-S----NTIC------------------------------
>Annotree@>NZ_MTBQ01000004.1_131@RS_GCF_002153375.1@p__Firmicutes
------------------------------------------------------------
MS-------------KK------R----GHFE--------TAV---IH--EGY-D-SKNM
L-GS--LTP-PIFQTSTYTFETAEQGERRF------AG-EEDG-----YIYSRL--GNPT
VRILEDRI----------AVLENGEKGLA-----------FGSGMAAVSAVLVALTKAND
HIVCSSGLYGCTFGLL-SMMKEKYNMKTDYI----DMKTKAELRAAIR--PET-AVIYVE
TPINPTMRLVDLEMV-AEVAKE--H-D--------I-PV------VVDNTFSTPYLQRPL
ELGCDVVIHSATKYIGGHGDVIAGLAV-GKQ-SFIDLVARTTLKDM-GGVISPFDAW-LL
LRGLKTLPVRLDRHCDNAEKIVEKLKK-HHN--IAHIYYP-GDKH-----N-PDFAIM--
-E--K--Q-M--K-R-G----GGVISFEI-KG-DKKC-----A-QKLLNRLAFMK----I
AVSLGDAETLIEHPATMTH-----AVIPAETRG-EMGISDQLIRLSVGLEAWQDIWSDLE
QALN--QI-----------------------------------------
>Annotree@>NZ_KZ119600.1_4521@RS_GCF_002153425.1@p__Firmicutes
-----------------------------------------------------MN-----
-----------------------K----KELE--------TRL---IH--GFF-D-RQQH
F-GS--LSH-PLYQTSTFTFENAEQGEARF------AG-NESG-----YIYSRL--GNPT
VTELERKI----------ADLEEGEAGLA-----------FSSGMGAVSAVLLALVNSGD
HILVSEGVYGCTFGLL-ELLNSKFNVEYDLI----PMDNDEYIKEMIR--PTT-KAIYIE
TPINPTMKLVDIEAV-AKVAKK--N-D--------I-KV------VVDNTFCSPYLQQPL
KLGADIIVHSATKYIGGHGDVIAGLAV-GPE-EFINDVRMTTQKDI-GGVLSPFDAW-LL
LRGLKTLAVRMDRHCENAAFLFEKLSD-HSK--VKNIVYP-GDPQ-----F-YQHNLA--
-K--R--Q-M--K-H-F----GGLISFEV-DG-DKLV-----A-QQVMNRLSLVQ----V
AVSLGDAETLVQHPATMTH-----SVVPEIERE-KMGINESLLRLSVGLESPEDIWNDIK
NALE--IIS----------------------------------------
>Annotree@>NZ_MWPV01000002.1_550@RS_GCF_002156545.1@p__Proteobacteria
------------------------------------------------------------
--------------MKA------FM----HEH--------TQC---IH--GGK-D--KHA
H-GP--LST-PIYQSSTFVFENAQQGAARF------AG-EEQG-----YIYSRL--GNPT
TRELEQKM----------ALLEEMDDAAA-----------CATGMGAVSAAVLTFLQQGD
HLIASKAIYGCTFAFFAHMLP-KFGIEVSFV----DMTDSTSLEKALK--PNT-KMVFAE
TPINPNLTVLDLAYI-SAFAKK--H-Q--------L-LS------VIDNTFLTPLLQKPK
QFGIDIVIHSATKYLNGHGDVVAGLVC-GSQ-AHIDEIKLTVLKDI-GATMSPHDAW-LI
IRGMKTLSVRMEKHCQNAQKVAEFLEA-HDE--VECVYYP-GLAS-----H-PGHQFI--
-G--S--Q-M--K-A-A----GGVIGFEL-KG-GIKD-----G-VNFINATQLCS----I
AVSLGDAETLIQHPASMTH-----SPYTPEERM-AAGISDGLIRISVGLEFVDDIIADLS
QAFD--AMR-K----KR--------------------------------
>Annotree@>NZ_NCTA01000001.1_172@RS_GCF_002156865.1@p__Firmicutes
------------------------------------------------------------
-M-------------K-------K----DQFD--------TML---IH--EGY-K-TSEY
H-GS--LTP-PLFHTSTYTFETAQHGEQAF------SG-ERSD-----FIYSRL--GNPT
VQILEERM----------AALEEGEVALA-----------FGSGMAAVSATIFSLIRSGD
HILCSKGIYGCTYGFL-ETLENRFGIQHNFC----DMATEEEIQGLIQ--DNT-KVIFIE
TPINPTMKVIDLEMV-VAVAKK--N-N--------I-IV------VVDNTFCSPYLQRPL
TLGCDIVLHSATKYISGHGDVIGGIVV-CKT-KELAEQMLPIRKDI-GAIMSPFDAW-LL
LRGLKTLSVRLDRQCENAEKVVSFLQS-HPM--VQDVFYP-GDTK-----N-QDFYIA--
-S--K--Q-M--K-K-G----GGVFAFTL-NG-TKED-----A-QEFVNHLKMVK----I
AVSLGDTETLIQHPATMTH-----AVVPKALQQ-KMGITDNMLRMSVGLEAWEDIVGDLQ
QALV--NSN-K----NRVY------------------------------
>Annotree@>NZ_NCSY01000010.1_11@RS_GCF_002156875.1@p__Firmicutes
------------------------------------------------------------
-M-------------K-------N----KQMD--------TML---IH--EGY-Q-SREY
Q-GS--LTP-PLFQTSTYTFPTAQHGEKSF------SG-ETND-----YIYSRL--GNPT
VHILEERM----------AALEEGEAALA-----------FGSGMAAVSTTLFSLINAGD
HIVCSKGIYGCTFGLL-EMMERKFGVQHDFS----DMATEEELMDVIK--DNT-KVIFIE
TPINPTMKVIDIEKV-VAVAKK--K-Q--------I-TV------VVDNTFCSPYLQKPL
TLGCDIVLHSATKYIGGHGDVIAGIVV-CKTKE-LAEQMTPVRKDT-GGIMSPFDAW-LL
LRGLKTLAVRMDRHCDNAVKVVEFLQS-HPK--ICDVFYP-GDPN-----N-PDYYIS--
-T--K--Q-M--R-K-G----GGVIAFTV-DG-TKDE-----T-QEILNNLKMIK----I
AVSLGDTETLIQHPATMTH-----AVVPRELQQ-IMGITDNLLRISVGLEAWEDIVEDIE
QALT--KAN-S----KRVVY-----------------------------
>Annotree@>NZ_CP020880.1_3369@RS_GCF_002157855.1@p__Firmicutes
------------------------------------------------------------
MD-------------KQ------KK---QQFE--------TEV---IH--HGY-D-SSIY
Q-GS--LAP-PIFQTSTFSFQTAQQGENRF------AG-EEEG-----YIYSRL--GNPT
VKMLEERI----------AALENGEAGLA-----------FGSGMAAVSAVLIALTKSND
HILCSQGIYGCTFGLL-QLLKDKYNVSHSFC----TMQTESEIREAIQ--PET-TCIYVE
TPINPTMALIDLELI-VSIAKE--K-N--------I-KV------VVDNTFCSPYLQKPL
DLGCDIVIHSATKYIGGHGDVIAGLIV-GSK-EMISEISMTTLKDI-GGVMSPFDAW-LL
IRGLKTLHVRLDRHCDNAEYIFEQLEV-HPM--VEKVFYP-GDKK-----S-EAYPIM--
-Q--K--Q-M--K-K-G----GGLISFTI-KG-GKEE-----A-QRLLNELQLIK----I
AVSLGDAETLIQHPATMTH-----AVIPKENRE-LMGITESLLRLSVGLESKEDIWQDLK
QALD--RL-----------------------------------------
>Annotree@>NZ_CP021434.1_4305@RS_GCF_002162355.1@p__Firmicutes
---------------------------------------------MKKDEK---------
-----------------------------GFS--------TRS---IQ-PDGM-E-QDGH
--GA--LVP-PIYMSSTFVFPSAEAGGARF------AG-EERG-----MIYSRL--GNPT
VDALEHAV----------AGLEGGEAGLA-----------FGSGMGAISAVLMALVESGD
HVLCSDGLYGCTFGFL-SMMKRKFRVDFSLA----DLSDEAAVRKAMR--AET-KVVYVE
TPINPTMKLVDLEMV-ARVAHE--C-G--------A-QV------VVDNTFMTPYLQRPL
EHGCDVVVHSATKYLGGHGDLIAGVAV-GRK-AFLDEVRMSTLKDI-GAVLSPMDAW-LI
LRGLKTLSLRMERHCENARQVAAFLQG-HPK--VQRVRFP-GLDD-----F-PQGELA--
-A--K--Q-M--E-G-P----GGMISFEV-ES--LEA-----G-RKVMDHVRVAK----L
AVSLGETTTLIQHPATMTH-----SVIPAEVRQGEMGIADGLIRLSVGLEDVEDVIKDLE
QALE--KI-----------------------------------------
>Annotree@>NZ_NFZQ01000003.1_295@RS_GCF_002165135.1@p__Proteobacteria
------------------------------------------------------------
MR-----D------SHN------N----TGFS--------TRA---IH--HGY-D-PLSH
G-GA--LVP-PVYQTATYAFPTVEYGAACF------AG-EEPG-----HFYSRI--SNPT
LALLEQRM----------ASLEGGEAGLA-----------LASGMGAITSTIWTLLRPGD
ELIVGRTLYGCTFAFLHHGIG-EFGVKIRHV----DLNDAKALKAAIN--SKT-RMIYFE
TPANPNMQLVDIAAV-AEAVRG--H-DV---------HV------VVDNTYCTPYLQRPL
ELGADLVVHSATKYLSGHGDITAGLVV-GRK-VLIDRIRLEGLKDMTGAVLSPHDAA-LL
MRGIKTLALRMDRHCANAQQVAEFLAR-QPQ--VELIHYP-GLPS-----F-AQYELA--
-Q--Q--Q-M--R-L-P----GGMIAFEL-KG-GIEA-----G-RRFMNALQLFA----R
AVSLGDAESLAQHPASMTH-----SSYTAKERA-HHGISEGLVRLSVGLEDVDDLLADVE
QALQ--ACS----------------------------------------
>Annotree@>NZ_MXQF01000001.1_127@RS_GCF_002165575.1@p__Proteobacteria
------------------------------------------------------------
MN-----K------LHI--------------D--------SQC---IH--GPK-K-ANDP
H-GA--LTS-PLYQTSTFHFTDAAQGAARF------AG-EEPG-----YIYTRL--GNPT
TTELEQKV----------AQLENCEAAAA-----------TATGMGAVSASVLSFLSQGD
HLVASSALYGCTFAFFAHMLP-RWGIEVSFV----DMTNEQALREAIK--PNS-KMIFAE
TPINPTMAVMDLNLI-SDVAKQ--H-Q--------L-IS------VIDNTFLTPLLQKPT
DYGIDLIVHSATKYLNGHGDVVAGLVC-GSD-EHINLIKMTVLKDI-GATISPHDAW-LI
NRGLKTLAIRMQRHCESAQTVAEFLEQ-HPH--VNTVYYP-GLKS-----H-PGNKFI--
-G--T--Q-M--K-A-A----GGVIAFEL-KG-SLKD-----G-EQFINSTKLCT----L
AVSLGDAETLIQHPASMTH-----SPYTPEERA-AAGISDGLIRLSVGLEDVNDIINDLN
HAFT--QIM----------------------------------------
>Annotree@>NZ_NHTQ01000003.1_226@RS_GCF_002166865.1@p__Proteobacteria
------------------------------------------------------------
M------N------S-P------Q-----GFA--------TRA---IH--HAY-D-PMEN
D-GA--LTP-PLHLTSTFSFGSTEAGGEIF------AG-EREG-----HVYSRI--SNPT
CDLLERRI----------ATLEGAEAGLA-----------LASGMGAITAVLWTLLSPGD
EVIVDKTLYGCTFAFMRDGLA-KWGVTITHV----DMSRPENLRAAIS--GKT-RIVYFE
TPANPNMRLVDIAAA-AEIAHA--A-GA---------QV------VVDNTYATPYLTRPI
EQGADIVVHSATKYLGGHGDVVAGLVV-GTA-EQVAEIRLVGMKDMTGAVMAPFNAM-LV
LRGLKTLALRMDRHCASAGRVAAFLDA-HPA--VRAVHFP-GLDS-----F-LQRDLA--
-E--R--Q-M--T-Q-P----GAMIAFEI-EG-GMEG-----G-ARFMNGLKMIQ----R
AVSLGDAETLIQHPASMTH-----STYTPEERA-AHGISDGLIRLSVGLEEVEDIIADLS
QALP------A----P-ERHAAE--------------------------
>Annotree@>NZ_NHTN01000002.1_3@RS_GCF_002167005.1@p__Firmicutes
------------------------------------------------------------
MR-------------EK------K----LQFE--------TEL---IH--TGY-E-SSRH
H-DS--LAV-PLYQTSTFTFPTAEEGEARF------AG-EHQG-----NIYSRL--GNPT
VRVLEERM----------AEIEHGAGALA-----------FGSGMAAVSAVLIHLTKAGD
HILASRGVYGCTFGLL-EMMEEKYGITHDLA----AMRTEEEIERSIR--PET-VCIYVE
TPINPTMEIVNLQAA-AAVAKR--H-G--------L-KM------VVDNTFCSPYLQNPL
LAGADFVLHSATKYLNGHGDVVAGVLV-GKDAEEMEALRMTVQKDV-GGIISPFDAW-LI
LRGLKTLHIRMDRHTDNAEAVLRFLKG-QPE--VKTIYYP-LDSG-----H-PQAETA--
-R--Q--Q-M--R-R-G----GGLISFEI-EG-GRKE-----A-QAFMNALKLIK----I
AVSLGDAETLIQHPASMTH-----AVVPAESRE-AMGISDSLLRLSVGLENAEDIEADLR
QAFA--KVN-P----DS-KRLQEA-------------------------
>Annotree@>NZ_NIQX01000022.1_42@RS_GCF_002200015.1@p__Firmicutes
------------------------------------------------------------
-M-------------K-------K----KHME--------TAL---IH--HGY-T-PEEH
K-GS--LTP-PLFQTSTFTFETAQQGEASF------AG-VDPS-----YIYSRL--GNPT
VKLFEARM----------AVLEGGEEALA-----------FGSGMAAISATLIGFLKAGD
HIICSNGLYGCTYGFL-EVLEEKFMITHSFC----DMETEADIENKIR--PNT-KLIFVE
TPINPTMKLIDLKQV-IRVAKR--K-G--------L-LV------IVDNTFCSPYLQRPL
ELGCDAVVHSATKYIGGHGDVVAGVTI-CKT-KALAEKIRPMRKDI-GGIMAPFDAW-LL
LRGLKTLAVRMDRHCDNAEKIVSFLRK-HDA--VEGVWYPEGE-------------LA--
-S--R--Q-M--K-R-G----GGVISFSV-KG-GKEE-----T-QAFINDLHFIT----I
AVSLGDTETLIQHPATMTH-----AAIPAELRK-EMGIFDNLIRLSVGLESWEDIVSDLE
QALK--KIS-T----V-NQ------------------------------
>Annotree@>NZ_NIXO01000129.1_2@RS_GCF_002204795.1@p__Proteobacteria
------------------------------------------------------------
MK-----N------KHN------T----FGFS--------TRA---IH--HGY-D-PQDH
H-GA--LVP-PIYLSATFAFPTAEYGAACF------AG-EENG-----HFYTRI--SNPT
LALLESRM----------ATLENGEAAVA-----------FSSGMGAIAATFWTLLRPGD
EIIVSQTLYGCTFALLHHGIG-EFGIKVRHV----DLTDLNALREAIS--PAT-RMVYFE
TPANPNLQLVDIAAV-ADIAHQ--QPGI---------IV------VVDNTYCTPYLQRPL
EMGADVVVHSATKYLSGHGDITAGIAV-SSQ-ALAQRIRLQGLKDLTGAVMSPQDAA-LL
MRGLKTLALRMDRHCSNALAIAEALQA-HPL--VEWVTYP-GLRS-----F-PQYELA--
-A--R--Q-M--T-Q-P----GGMIAFEL-KG-GIDM-----G-RRFMNALKLFT----R
AVSLGDAESLAQHPASMTH-----STYTPEQRA-HHGISEGLVRLSAGLEDVADLLADIA
QALH--AC-----------A-VKPKSRVVQQNV---HHA----------
>Annotree@>NZ_NJFA02000001.1_2118@RS_GCF_002206145.2@p__Proteobacteria
------------------------------------------------------------
MT-----Q------S--------N----KHFN--------TQA---IH--YGY-S-PLDS
Q-GA--LVP-PVFQTSTFVFPTAQYGADCF------AG-KQKG-----HFYSRI--SNPT
LELLEKRL----------AQLENGEGAVV-----------FSSGIGAITSSCWSLLKPGD
ELIADMTLYGCTFTFFNHGLA-KFGIKIKHV----DLTNLEKLKEAIT--EKT-KLIFFE
TPANPNMRVSDITKI-SEIAHQ--H-SI---------LV------MVDSTYCSPYLQQPL
GLGADIVVHSMTKYLSGHGDVTAGAII-TTH-ALADKIRAEGLKDMTGACLSPHDAS-LI
LRGIKTLGIRMEQICQNAQRIAQYLED-NPK--VETIYYP-GLAS-----F-PQYELA--
-K--R--Q-M--R-L-A----GGMIAIEL-KG-GIKA-----G-REFLNRLNLFS----R
AVSLGDCESLAQHPATMTH-----ATYSAEERQ-RHGISDGLIRLSIGLEDVNDLIADLK
QALA---------------------------------------------
>Annotree@>NZ_BDQM01000030.1_14@RS_GCF_002207865.1@p__Proteobacteria
------------------------------------------------------------
MT-----K------FKS-----SNI------E--------TKA---IH--AGR-I-DDTQ
F-GS--LAT-PLYQTSTFIFDNAKQGGDRF------SG-ESEG-----YIYTRL--GNPT
TRQLEQRV----------AAMECMEDAAA-----------TATGMAAVSAALLTNLQAGD
HMISSKAVYGCSFALMSHMLK-KFNIEVTFV----DMTEPENIKAAIK--ENT-KLIFLE
TPINPNLVVLDLEKI-CAIAKE--Y-K--------L-LS------IVDNTFLTPVLQQPA
KFGADIVVHSATKYLNGHGDVVAGIVC-ASF-EMINEIKMTTLKDI-GATISPHDAW-LI
IRGLKTLPIRMDRHCSNAQTVAEFLEQ-HPM--VKEVYYP-GLKS-----H-SGYKFI--
-G--K--Q-M--K-A-A----GGVIAFEL-NT-DLTG-----G-TTFIDAMELFS----I
AVSLGDAESLIQHPASMTH-----SPYTPEERA-EAGISDSLIRISVGLEHVDDLIADLS
QALA--QVT------QGKADNVTPITKTSN-AA----------------
>Annotree@>NZ_CP021646.1_1030@RS_GCF_002208135.1@p__Proteobacteria
------------------------------------------------------------
--------------MK-------KL----RDD--------SQC---IH--GPN-H-FDDP
H-GA--LTA-PLYQTSTFHFKDAAQGAARF------AG-EEPG-----YIYTRL--GNPT
TRELEEKV----------ARLEGMEDAAA-----------TATGMGAVSASVLSFLQQGD
HMIASSALYGCSFALFAHMLP-KFGIEVSFV----DLTDEQALRDAVQ--ENT-KLLFAE
TPINPNMTVLDLKML-GEIAKQ--H-E--------L-LF------VVDNTFMTPLLQKPV
NYGADLIVHSATKYLNGHGDVVAGLVC-GSK-EHIELIKLTVLKDI-GATISPHDAW-LI
NRGLKTLALRVQRHCQSAQTVAEFLEA-HPK--VNKVYYP-GLPS-----H-PGYQFL--
-G--E--Q-M--K-G-A----GGVIAFEI-NG-SLEQ-----G-EQFINATELCT----L
AVSLGDPETLIQHPASMTH-----SPYTQEERL-AAGISDGLIRISVGLEDVEDIIDDLK
QAFD--KI-----------------------------------------
>Annotree@>NZ_CP022133.1_1390@RS_GCF_002211765.1@p__Proteobacteria
----------------------------------------------------------MS
AKS----N------HNHS----NNK---WQPA--------TQV---IH--AGA-N-HDDP
H-GA--LSS-PLYQTSTFAFSSSEQGSRRF------AG-EEEG-----YIYSRL--GNPT
TNELEQRM----------AELEGYEAAAA-----------AATGMGAIAATTMAFVKAGD
HIIVSDAIYGCSFALFSELFE-RFGVHADFI----DLTDTELLASSIK--DNT-RLVFLE
TPANPHLKTVDIDAV-HAVIKD--K-D--------I-RL------IVDNTFMTPLLQQPK
QHGADIVVHSATKFLNGHGDVVAGIVC-GSA-EDIATIKGTTLKDM-GATMSPHDAW-LI
LRGLKTLDVRMQRHCENANKVYEFLTQ-RSD--VKTIYFP-GAPD-----H-NAQKLM--
-G--H--Q-M--K-A-N----GAVIAFEL-DG-DEAM-----A-RYFLDQLRMIK----L
AVSLGDAETLIQHPASMTH-----SPYTPEARA-KAGISDTLIRIAVGLEAADDIIADIE
QALD--ACK-A--------QWQQSA------------------------
>Annotree@>NZ_CP018632.1_5356@RS_GCF_002215215.1@p__Proteobacteria
------------------------------------------------------------
M------N------D-SQ-----S-----DFA--------TRA---IH--HGY-D-PRQN
E-GA--LTP-PLHLTSTFVFESAEVGAEMF------AG-ERSG-----HFYSRI--SNPT
NDLLERRI----------ASLEGAEAGLA-----------LASGMGAITSTLWTLLAPGD
ELIIDKTLYGCTFSFMQHGLT-KFGITVTPI----DMTEPQNLKEAIS--EKT-RVIYFE
TPANPNMRLVDIEAV-STIARS--Y-GA---------TV------VVDNTYATPFLTRPL
EFGADIVVHSATKYLGGHGDLVAGLVV-GSG-EMVKQIRLIGMKDMTGAVMSPFNAM-LV
MRGIKTLALRMDRHCQSAMTIARMLEE-HPA--VPEVYFP-GLES-----F-PQHSLA--
-Q--K--Q-M--P-G-Y----GGMIAFEL-HG-GIAA-----G-RAMMNRLTMIG----R
AVSLGDAETLIQHPASMTH-----STYTPEERA-VYGISDGLIRLSVGLEGIDDILADLT
QALP------P----V-KYSKSA--------------------------
>Annotree@>NZ_CP022272.1_1334@RS_GCF_002215585.1@p__Proteobacteria
------------------------------------------------------------
MQE---------------------K---WKLA--------TQV---IH--AGH-E-SN-Q
H-GA--LVS-PLVQSATFTFDSVEQGGDCF------AG-EQQG-----YIYTRL--GNPT
TAELERKM----------AALEGSQSAAA-----------TASGMAAVSAALLTHLSQGD
HLVASRAVYGCTFSLMTEQFK-RFGIEVTLV----DFAELANIEQAIR--PNT-KALFCE
TPVNPHLDVYDLQAI-AAIAKR--H-N--------L-VS------IVDNTFMTPLLQRPL
ALGIDVVIHSATKYLNGHGDVIAGIVC-GTE-EMITKLKLEVLKDI-GGVISPHDAW-LI
LRGLKTLDVRLGRHCDNAERVATYLEQ-HSQ--VARVYYP-GLKG-----H-SGYGLL--
-G--Q--Q-M--R-R-A----GGVVAFEL-KG-SFET-----A-KAFVNRLKLFK----I
AVSLGDAESLIQHPASMTH-----SPYSPEARM-EAGIGDTLLRISLGLEDSDDIIADLA
QAFE--S------------------------------------------
>Annotree@>NZ_CP022315.1_1445@RS_GCF_002216775.1@p__Firmicutes
------------------------------------------------------------
MS-------------T-------S----KRFE--------TTV---IH--EGY-D-AKDM
L-GS--LST-PLFQTSTFTFDSAEQGEKRF------AG-EEDG-----YIYSRL--GNPT
VRVLEERI----------AKLEQGERGLA-----------FASGMAAVSAVLIALTKAND
HIICSSGLYGCTFGLL-TMMKEKYNISHDFS----SMDSAETIKELIR--PET-TCIYVE
TPINPTMKLIDLQMV-AAVAKE--Y-D--------I-PV------VVDNTFSSPYLQRPL
ELGCDVVLHSATKYIGGHGDVVAGLVV-GKK-EFLDSVAMTTQKDI-GGIISPFDAW-LL
LRGLKTLPVRLDRHSDNAEEIFLKLKA-HPK--IAHVYYP-SDEN-----H-PDYPIY--
-E--K--Q-M--K-R-G----GGVIAFTV-DG-TKED-----A-QALLNKLSFLK----I
AVSLGDAETLIEHPATMTH-----SVIPEAERI-QMGITDQLIRISIGLEAAEDIWSDLE
QALN--QL-----------------------------------------
>Annotree@>NZ_CP022358.1_1514@RS_GCF_002216875.1@p__Proteobacteria
------------------------------------------------------------
MQ-----D------ESS------KQ---WKAA--------TQA---IH--AG--H-EREA
F-GT--LVT-PLYQTATFVFESAQQGGERF------AG-NEPG-----YIYTRL--GNPT
VAELERKM----------AILEGAEAAAA-----------TASGMGAVSAALLANLQMGD
HLVASNAVYGCTFALMTSQFA-RFGIEVTLV----DFTDLAAIERAIK--PNT-RVIFCE
TPVNPHLQVFDLKGI-ADIAKR--H-Q--------L-VS------IVDNTFMTPLLQQPL
AFGIDLVVHSATKYLNGHGDVIAGVVC-GSE-EQLHRVKYEILKDI-GAVMSPHDAW-LI
LRGLKTLDVRLQRHCDSAQRVAEFLEQ-HPA--VTRVYYP-GLKS-----H-SGHRFI--
-G--G--Q-M--A-R-A----GGVIAFEL-VA-SLEQ-----A-MAFVGYLKLFS----I
AVSLGDAESLIQHPASMTH-----SPYTPEARQ-AAGISDNLLRISIGLEDCDDIIEDLN
QALA--MLV----------------------------------------
>Annotree@>NZ_CP011036.1_2260@RS_GCF_002221505.1@p__Proteobacteria
------------------------------------------------------------
MS-----K------HHI--------------N--------TQC---IH--GPQ-K-ANDP
H-GA--LTS-PLYQTSTFHFENAAQGAARF------AG-DEPG-----YIYTRL--GNPT
TTELEQKV----------AQLEGCEAAAA-----------TATGMGAVSASVLSFLSQGD
HLIASSALYGCTFAFFSHMLP-RWGIEVTFV----DMTNEDELRAAIK--PNS-KMIFVE
TPINPTMAVIDLALI-GAVAKQ--H-N--------L-IS------VVDNTFLTPLLQSPK
QYGIDIIVHSATKYLNGHGDVVAGIVC-GSM-EHITLIKMTVLKDI-GATISPHDAW-LI
NRGLKTIAIRIERHCISAQTIAEYLEA-HPQ--VSKVYYP-GLKS-----H-PGYKFI--
-G--K--Q-M--K-A-A----GGVIAFEL-KG-SLQQ-----G-AQFIDSMRLCT----I
AVSLGDAETLIQHPASMTH-----SPYTPEERL-AAGISDGLIRLSVGLEDVNDIIADLH
QAFT--QIN----------------------------------------
>Annotree@>NZ_CP011028.1_2252@RS_GCF_002221525.1@p__Proteobacteria
------------------------------------------------------------
MS-----K------HHI--------------N--------TQC---IH--GPQ-K-ANDP
H-GA--LTS-PLYQTSTFHFENAAQGAARF------AG-EEPG-----YIYTRL--GNPT
TTELEQKV----------AQLEGCEAAAA-----------TATGMGAVSASVLSFLSQGD
HLVASSALYGCTFAFFAHMLP-RWGIEVTFV----DMTNESELRAAIK--PNS-KMIFVE
TPINPTMAVIDLALI-GAVAKQ--H-N--------L-IS------VVDNTFLTPLLQSPK
QYDIDIIMHSATKYLNGHGDVVAGLVC-GTQ-EHITLIKMTVLKDI-GATISPHDAW-LI
NRGLKTLAIRMERHCQSAQTVAEYLEA-HPQ--VNIVYYP-GLKS-----H-PGNKYI--
-G--N--Q-M--K-A-A----GGVIAFEI-KG-TLAQ-----G-AQFIDSMKLCT----L
AVSLGDAETLIQHPASMTH-----SPYTPEERA-AAGISDGLIRLSVGLEDVNDIIDDLN
QAFT--LIY----------------------------------------
>Annotree@>NZ_CP022437.1_523@RS_GCF_002224365.1@p__Firmicutes
------------------------------------------------------------
MS-------------TN------S----KRFE--------TTV---IH--EGY-D-AKDM
L-GS--LAT-PLFQTSTFTFDTAEQGESRF------GG-EEEG-----YIYSRL--GNPT
VAVLGERI----------AALEKGERGLA-----------FGSGMAAVSAVLIALTKAND
HIICSSGLYGCTFGLL-TMMKDKYNISHDFS----EMDSEEAIRRLIR--PET-TCIYVE
TPINPTMKLIDLQMV-AKVAKE--F-N--------I-PV------VVDNTFSSPYLQQPL
ELGCDVVLHSATKYIGGHGDVVAGLVV-GKK-EFLDSVAMTTQKDI-GGIISPFDAW-LL
LRGLKTLPIRLDRHSDNAEKIFEKLNS-HPK--VDHVYYP-SDEN-----H-ADYPIF--
-K--K--Q-M--K-R-G----GGVISFTI-NG-TKTD-----A-QNLLNKLSFIK----I
AVSLGDAETLIQHPATMTH-----SVIPVEARK-QMGITDQLIRLSIGLEAWEDIWTDIE
QALN--QI-----------------------------------------
>Annotree@>NZ_CP022529.1_289@RS_GCF_002237595.1@p__Proteobacteria
------------------------------------------------------------
M------S------A-Y------K-----GFA--------SRA---IH--HAY-K-PMDN
D-AS--LTP-PLHLSSTFVFESAEAGGEMF------AG-ERPG-----HIYSRI--SNPT
LDLLEQRI----------ADLEGAEAGLA-----------LSSGMGAITATLWTLVAPGD
EIIVDETLYGCTFAFMRHGLT-KFGITITHV----DMTDPENLRGAIS--DKT-RVVYFE
TPANPNMRLVDIEHI-AAIAHE--A-GA---------TV------IVDNTYATPYLTRPI
EMGADIVLHSATKYLGGHGDVVAGLVA-GSA-EQIQEIRLVGMKDMTGAVMAPFNAL-LI
LRGLKTLALRMDRHCSSAGQVAEWLEA-HPA--VSKVYFP-GLES-----F-EQHQLA--
-K--R--Q-M--A-Q-P----GGMIAFEL-KG-GLEA-----G-ISMMNALEMIQ----R
AVSLGDAETLIQHPASMTH-----STYTPEERA-AHGISDGLVRLSVGLEEVEDILADLA
QALP------E----G-EAAAAA--------------------------
>Annotree@>NZ_NBYO01000001.1_688@RS_GCF_002238045.1@p__Proteobacteria
------------------------------------------------------------
M------N--P---N-HS-----N-----GFA--------TRA---IH--LGY-Q-PSDH
E-GA--LTP-PLHLTSTFAFDSVEHGAALF------SG-ERTG-----HFYSRI--SNPT
LDLLERRV----------ADLEGAEAGLA-----------LSSGMGAITSVLWTFLSPGD
EIVTDKTLYGCTFAFMRHGLA-KWGVTVTHV----DLKDHDAVRAAMG--PKT-RMVYFE
TPANPNMRLVDIEAV-SAIAHE--A-GA---------MV------VVDNTYATPVLTRPI
ELGADIVVHSATKYMGGHGDLVGGIAV-GRA-EQIGEARIVGMKDMTGAVMAPFNAM-LV
LRGLKTLKLRMERHCQNAMTIARALAD-HPA--IGEVHYP-GLET-----F-SQHELA--
-T--R--Q-M--P-G-F----GAMIAFEL-KD-GFSA-----A-AAMMNRLQLIR----R
AVSLGDTESLIQHPASMTH-----STYTPEERA-AHDISEGLIRLSVGLEEVEDILADLT
RAL-------D----APAAASAA--------------------------
>Annotree@>NZ_CP022657.1_1463@RS_GCF_002243515.1@p__Firmicutes
---------------------------------------------MKKDEK---------
-----------------------------GFS--------TRC---IQ-PNGE-Q-VDAF
--GS--LVP-PIYMSSTFVFPSAEAGGARF------AG-TENG-----MIYSRL--GNPT
VEALERTV----------AELEGGEAGVA-----------FGSGMGAISAVVLAMVESGD
HVLCSDGLYGCTFGFL-TLLKRKFQVDFSLA----EMVDEAALRRAMR--PQT-KVVFVE
SPINPTMKLVDLEMV-SRVAHE--Y-G--------A-QV------VVDNTFLTPYLQRPL
ELGCDVVVHSATKYLGGHGDLLGGVAV-GRT-DFMEEMRMSTLKDL-GAVMSPMDAW-LI
LRGLKTLPLRMERHCANAERVALFLQQ-HPK--VNKVLFP-GLDD-----F-PQQELA--
-A--K--Q-M--K-G-P----GGMISFEV-ES--LEA-----G-GTVMNAVRVAK----L
AVSLGETTTLISHPASMTH-----AVIPAEVRQQEMGIADGLIRLSVGLEDAQDVIADLE
QALG--KL-----------------------------------------
>Annotree@>NZ_CP017704.1_1938@RS_GCF_002243645.1@p__Firmicutes
------------------------------------------------------------
MT-------------GK------Y----KQFE--------TAV---IH--EGY-D-SKKH
L-GS--LAT-PLFQTSTFTFENAEQGERRF------AG-MEDG-----YIYSRL--GNPT
VQVLEEKI----------AALEGGEAGLA-----------FGSGMAAVSAVLFALTKTDD
HILCSQGLYGCTFGLL-QLMKNKYRITHDFC----EMDTEEQVRNMIR--PET-TCIYVE
TPINPTMKLIDLQMV-VRVAKE--Y-N--------V-TV------VVDNTFSTPYLQRPL
EYGCDIVLHSATKYLCGHGDVVAGLVV-GKK-EFMNHVAGTTQKDI-GGIISPFDAW-LL
LRGLKTLPVRMDRHSDNAMAIFHELKK-HPK--VKKVYYP-GDDA-----S-PDHYIM--
-Q--K--Q-M--K-H-G----GGLISFEL-HG-TKQN-----A-QEFLNKLKLIK----I
AVSLGDAETLIQHPATMTH-----SAIPEDSRE-QMGISDQLVRLSVGLEAWQDVWQDLQ
QAF----------------------------------------------
>Annotree@>NZ_NOIG01000004.1_547@RS_GCF_002245625.1@p__Proteobacteria
------------------------------------------------------------
MTR--S------T-DRSP-----A----TGFS--------TRA---IH--HGY-N-PADH
Q-GA--LVP-PIHTSATYAFPDVAYGARCF------AG-QEPG-----YFYTRI--ANPT
LALLEGRL----------AALEEGAGAVV-----------FGSGMGAITATLWSMLEPGD
EILADLTLYGCTFSFLHHGLG-RFGVTVRHV----DMTDPARVAEALT--AKT-RVLYLE
TPANPNMRLVDIAAV-SALAHA--Q-GA---------KV------VVDNTYCTPYLQQPL
LLGADVSVHSMTKYLGGHGDLTAGAAVFADA-ELAQRVRLYGLKDMTGAVMSAQDAH-LV
MRGLKTLALRMDRHCQSAQKVAEFIAA-HPA--AAAVHYP-GLPS-----F-AQHALA--
-K--Q--Q-M--R-Q-M----GGMIAFEL-RG-GLQA-----G-VRFMDALQLVT----R
AVSLGDAETLAQHPASMTH-----STYTPEQRA-AHGIAEGLVRLSVGLEDLDDLLADIG
QALD--LAH-A----MDLSAGINA----GLSSERV-AAAEPSCSAPA--
>Annotree@>NZ_NOII01000002.1_457@RS_GCF_002245695.1@p__Firmicutes
-----------------------------------------------------MEDIQSR
QE-------------RS------RR-----FE--------TEV---IH--TGY-N-AQQH
C-GS--LAP-PIFQTSTFVFPDAESGERRF------AG-EEEG-----FIYTRL--NNPT
VAMLEERI----------AALEKAEKGLA-----------FGSGMAAVSAVLMGMVRTRD
HILCSEGVYGCTFGLL-NLMNERFGVSHSFQ----AMDEEERIRAAIR--PET-ALIYVE
SPINPTMKLVDLKLV-ADIAKE--Y-H--------I-PV------VVDNTFSSPYLQRPL
ELGCDVVVHSATKYLCGHGDVIGGLAA-GSK-ELMSRLAMTTQKDI-GGVMSPFDAW-LV
LRGMKTLPVRMDRHCSNASELAIKLKN-HHR--VSRVLFP-GDPE-----F-AQYGIA--
-A--L--Q-M--D-G-P----GGLISFEL-TG-AKED-----A-QRFMNSLELIK----I
AVSLGDAETLIQHPATMTH-----AVVPEADRQ-NMGISDTLLRLSVGLEAWQDIWADIE
QSLN--SL-----------------------------------------
>Annotree@>NZ_CP018866.1_3451@RS_GCF_002250055.1@p__Firmicutes
------------------------------------------------------------
MK-------------K--------E---QKFE--------TKI---IH--DGY-S-SKDF
H-GS--LVP-PIYQTSTFSFETAEQGERRF------RG-EEDG-----YIYTRL--GNPT
VKMLEDRI----------ASLENAEAGLA-----------FGSGMAAVSAVLISLTKSND
HILCSQGVYGCTFGLL-QMMQEKYGISHSFS----MMQTREQIEEAIK--PET-ACIYVE
TPINPTMLLIDLQLV-VEIAKE--R-N--------I-PV------VVDNTFSSPYLQNPI
DFGCDIVVHSATKYIGGHGDVIAGLIV-GKA-DTIKNIAMTTLKDI-GGVLSPFDAW-LL
IRGLKTLPVRMDRHCDNAEKIVDELKK-HSK--IESIYYP-GDEE-----S-PAFDVM--
-K--K--Q-M--R-R-G----GGLISFKI-KG-NKEE-----A-QKLLNELQLIK----I
AVSLGDAETLIQHPATMTH-----AVVPKESRE-QMGITDNLIRLSVGLESWEDIWNDLN
QALN--QI-----------------------------------------
>Annotree@>NZ_NOJZ02000012.1_62@RS_GCF_002251085.2@p__Firmicutes_A
------------------------------------------------------------
ME-----N---------L-----QN---KKFA--------TKA---IH--GGH-H-KDPL
S-GA--LTT-PIYKTSTFVFDTAEQGGRRF------AL-EEGG-----YIYSRL--GNPT
NGQLEEKV----------ALLEGAEACVS-----------TASGIGAITSALWTALKAGD
HVVASKTLYGCTYAMFNHGIS-RYGVEVTFV----DASNLDEVKAAMK--ENT-KVVYLE
TPANPDLKLIDIKAV-SEIAHE----VE------GC-MV------IVDSTFCTPYIQRPL
EHGADVVVHSATKYLNGHGDVLAGFVA-GKL-DFVNQVRLFGIKDMTGSVLSSFDAY-LV
IRGMKTLQVRMDKHCKNAMAVAEFLET-HPN--VTKVNYP-GLKS-----F-PQYDLA--
-Q--R--Q-M--D-Q-A----GGMIAFEV-KG-GLEA-----G-KKFLNSLELCV----L
AVSLGDCETLIQHPASMTH-----SPYTPEERA-EAGITEGLIRISVGLEDAEDIIADLK
QGLD--RL-----------------------------------------
>Annotree@>NZ_MRYI01000012.1_86@RS_GCF_002260525.1@p__Proteobacteria
------------------------------------------------------------
ME-----H------NDK------N----LGFS--------TRA---IH--HAY-N-ASEN
H-GA--LVP-PICLTSTFTFPSAEYGAACF------AG-EESG-----HFYTRI--SNPT
LALLEARM----------ASLEGGEAAIA-----------FGSGMGAITATLWTLLRPGD
EIIVDQTLYGCTFAFLHHGIA-EFGVKVRHV----DLANISALRDAIT--PAT-RVIYFE
SPANPSMSLVDIKAV-AGVTHD--YENI---------TV------VADNTYCTPYLQRPI
ELGADVVVHSATKYLSGHGDITAGIAV-TSK-EIAERIRLVGLKDLTGAVMSPQDAF-LL
MRGMKTLSLRMDRHCSNAQVVAEMLEM-HPE--VECVSYP-GLAS-----F-PQFELA--
-S--H--Q-M--K-L-P----GGMIAFEL-KG-GINA-----G-RRFMNALSLFS----R
AVSLGDAESLAQHPASMTH-----STYTPEERA-QHGISEGLIRLSVGLEDIDDLLADLS
QALE--SVS----------------------------------------
>Annotree@>NZ_NKXN01000030.1_69@RS_GCF_002261155.1@p__Firmicutes
------------------------------------------------------------
MN-------------KR------Y----MNME--------TSV---IH--AGY-D-AKEH
L-GS--LST-PIFQTSTFTFDSAEQGEKRF------AG-EEEG-----YIYSRL--GNPT
VRALEERI----------AELEGAEAGLA-----------FGSGMAAVSAILFSLTKAGD
HIICSQGIYGCTFGLL-ELMKEKYAIAHDFC----EMETEEQIRQLIR--PET-ACIYIE
TPINPTMKLIDLEMV-AKVAKE--K-D--------I-PV------VVDNTFSSSYLQQPL
QFGCDVVLHSATKFIGGHGDVIAGLAA-GKK-AFMQQVAMTTLKDI-GGVISPFDAW-LL
LRGMKTLPVRMDRHCENAAYIAEQLKQ-HSF--VKRVFYP-GDAE-----S-KDYVIM--
-N--K--Q-M--K-A-G----GGLISFEI-DG-SKEE-----A-QAVLNKLSLIK----I
AVSLGDTETLIQHPATMTH-----SSIPKEIRE-QMGITDQLIRLSVGLEAKQDIWQDLE
QALT--NRI----------------------------------------
>Annotree@>NZ_NPIA01000008.1_15@RS_GCF_002262935.1@p__Firmicutes
------------------------------------------------------------
MK-------------KK------K-----HLD--------TEI---IH--AGY-D-SGKH
F-DS--LTP-PIYQTSTFTFANAEQGEKRF------AG-EDSG-----YIYSRL--GNPT
VKVLEERM----------AAIEGGEAALA-----------FGSGMAAVSATLISLTKTGD
HILCSEGIYGCTFGLL-QIMKEKYAIEHDFI----AMKTEDSIRKAIR--PET-TVIYVE
TPINPTMTCIDLEMV-VKIAKE--K-N--------I-TV------VVDNTFCSPYLQNPL
QIGCDVVIHSATKYICGHGDVIAGIVV-GKE-DFLGNMAMTTQKDI-GGVISPFDAW-LL
IRGLKTLPVRMDRHCHNASILADKLKA-HPK--VERIYYP-GDKD-----F-ADYEIA--
-S--K--Q-M--K-K-P----GGLISFEI-KG-NKAT-----A-QKFMNSLSLIK----I
AVSLGDAETLVQHPATMTH-----SVVPAETRE-KMGIKDTLLRLSLGLESSDDIWEDIE
QALK--QI-----------------------------------------
>Annotree@>NZ_NMRE01000088.1_5@RS_GCF_002263605.1@p__Proteobacteria
------------------------------------------------------------
MN-----N------KHN------A----CGFS--------TRA---IH--HGY-D-PKDH
H-GA--LVP-PIYLSATFAFPTAEYGATCF------AG-EASG-----HFYTRI--SNPT
LALLETRM----------AALENGEAAVA-----------FSSGMGAIAATFWTLLRPGD
EVIVSQTLYGCTFALLHHGIG-EFGIKVRHV----DLTDLAALRAALS--PAT-RMIYCE
TPANPNLRLVDIAAV-AELAHQ--QPNV---------TV------VVDNTYCTPYLQRPL
ELGADVVVHSATKYLSGHGDITAGIAV-SSQ-ALAQRIRLQGLKDLTGAVMSPQDAS-LL
MRGLKTLALRMDRHCSNAQAVAEALQA-HPA--VQWVTYP-GLRS-----F-PQYELA--
-A--R--Q-M--K-Q-S----GGMIAFEL-KG-GIET-----G-RRFMNALKLFT----R
AVSLGDAESLAQHPASMTH-----STYTPEERA-QHGISEGLVRLSVGLEDIADLLADVQ
QALA--KCT-R--------A-APRQAMIEEHAV---K------------
>Annotree@>NZ_NOKQ01000276.1_56@RS_GCF_002265435.1@p__Firmicutes
------------------------------------------------------------
MK-------------K---------------D--------TRL---IH--EGM-D-PKQH
H-DS--LTV-PLYQTSTYTFHTAEQGQRRF------AG-EEAG-----GIYSRL--GNPT
VEVLEKRM----------MALEEGGGALA-----------FGSGMAAVSTILVHLTKAGD
HILCSKGLYGCTFGLL-GIFENKYNITHSLS----ELSTRDEIEQAIT--ANT-TVIYVE
SPINPTMELVDLHLV-CEVAKE--R-G--------I-RV------VVDNTFCSPYLQQPL
IIGADFVLHSATKYLNGHGDVIAGILV-GKDADEMHQIRMSIQKDY-GGIISPFDAW-LI
LRGLKTLHVRMERHVKNAEKLLAYLKT-EPS--VTKILYP-FDDN-----H-PHAAIA--
-K--K--Q-M--Q-A-G----GGLISFVV-DG-GTEA-----A-QRFLNHLKLIH----V
AVSLGDAETLIQHPATMTH-----SVVPEADRI-AMGIDNGMLRLSVGLEDPEDIIADLQ
QAFQ--SIK-T----SSMEML----------------------------
>Annotree@>NZ_NOXE01000008.1_170@RS_GCF_002265635.1@p__Firmicutes
-----------------------------------------------------------M
AN-------------TE------K----YKFE--------TKA---VH--GKY-E-SSMH
H-DS--LAT-PLYQTSTFTFSSLNQGARRF------AG-EESG-----YVYSRL--ANPT
VAEFESRM----------AELEEGEEALA-----------FSSGMAAVSAALIGLTKAGD
HILCSKGLYGCTFGLL-ELLNEKYGITHSFS----TFLTVEEIKASIT--DKT-ACIYIE
TPINPTMQVIDLTLL-VSVAKE--H-G--------V-PV------IVDNTFLTPYLQKPL
TLGCDLVIHSATKYIGGHGDVVAGVMV-GEA-SLIQSIRKTVQKDI-GGILAPFDAW-LL
IRGLKTLPVRVDRHCENAEKIVEKLKI-HPK--VKTVYYP-EIKG-----R------L--
-E--K--Q-M--E-R-S----GGVLAFEL-NG-SEES-----V-KEFMNELSLIS----I
AVSLGDTETLIQHPASMTH-----AVVPEGIRK-EMGISNKLLRLSVGLEFWEDIWKDLE
NALD--KIS----------------------------------------
>Annotree@>NZ_NPMS01000015.1_14@RS_GCF_002266285.1@p__Firmicutes
------------------------------------------------------------
MS-------------EN------Q----KHFE--------TTV---IH--KGY-D-AKEM
L-GS--LAT-PLFQTSTYTFDTAEQGERRF------AG-EEEG-----YIYSRL--GNPT
VKVLEERI----------AALESGERGLA-----------FASGMAAVSAILIALTKAND
HIICSSGLYGCTFGLL-MMMKDKYNITHDFS----AMETKEEVRKLIK--PET-ACIYVE
TPINPTMKLIDLQMV-AEVAHE--Y-D--------I-PV------VVDNTFSSPYIQRPI
ELGCDVVIHSATKYIGGHGDLVAGLAV-GKK-DFLDSVAMTTQKDI-GGIISPFDAW-LL
IRGLKTLPIRLDRHSDNAEKIFEKLRR-HSK--VKNIYYP-NDET-----H-PDFSIR--
-K--K--Q-M--K-R-G----GGIISFEI-DG-TKED-----A-QQLLNNLSFLK----I
AVSLGDAETLIEHPATMTH-----AVVPEKSRE-EMGITDQLIRLSVGLEAWEDIWNDLE
QALN--KLS----------------------------------------
>Annotree@>NZ_NQKI01000050.1_34@RS_GCF_002269125.1@p__Proteobacteria
------------------------------------------------------------
MN-----D------KKN------E----FGFS--------TRA---IH--HGY-N-ALEN
N-GA--LIP-PIYLTSTFAFPSTEYGAACF------AG-EESG-----HFYTRI--SNPT
LALLESRM----------ATLENGEAGIA-----------FSSGMGAIATTFWTLLRPGD
ELIVSRTLYGCTFALLHHGIG-EFGIKVKHV----DMADMQALEAAIT--PAT-RMVYFE
TPANPNMQLVDIAAV-ARIAHA--YPDI---------TV------VIDNTYCTPYLQRPL
ESGADIVVHSATKYLSGHSDITAGIVV-TSQ-ALASRIRLQGLKDLTGAVLSPHDAY-LL
MRGLKTLALRMDRHCSSAQLIAQYLEQ-HPA--VKSVSYP-GLPS-----F-AQHELA--
-K--S--Q-M--R-Q-P----GGMIAFEL-KG-GLEA-----G-RYFMNALQLIS----R
AVSLGGAESLAQHPASMTH-----SAYTREERA-RHDISEGLVRLAIGLEDVEDLLADVE
QALT--YCV----------------------------------------
>Annotree@>NZ_CP022960.1_3753@RS_GCF_002269425.1@p__Proteobacteria
------------------------------------------------------------
MN-----N------KHN------A----FGFS--------TRA---IH--HGY-D-PKDH
H-GA--LVP-PIYLSATFAFPTAEYGAACF------AG-EASG-----HFYTRI--SNPT
LALLESRM----------ATLENGEAAVA-----------FSSGMGAIAATFWTLLRPGD
EVIVSQTLYGCTFALLHHGIG-EFGIKVRHV----DLTDLAALQAALS--PAT-RMIYCE
TPANPNLRLVDIAAV-AALAHQ--QPNV---------TL------VVDNTYCTPYLQRPL
DLGADVVVHSATKYLSGHGDITAGIAV-SSQ-ALAQRIRLQGLKDLTGAVMSPQDAS-LL
MRGLKTLALRMDRHCSNAQAVAEALQA-HPA--VQSVTYP-GLRS-----F-PQYELA--
-T--Q--Q-M--K-L-P----GGMIAFEL-KG-GIET-----G-RRFMNALKLFT----R
AVSLGDAESLAQHPASMTH-----STYTPQERA-AHGISEGLVRLSVGLEDVADLLADVQ
QALA--KCT-R--------T-LTRPSKLVSF------------------
>Annotree@>NZ_NQKN01000009.1_84@RS_GCF_002269485.1@p__Proteobacteria
------------------------------------------------------------
MN-----D------KNN------N----FGFS--------TRA---IH--YGY-N-PLEH
N-GA--VIP-PVYMTSTFAFATAEYGAGCF------SG-EEHG-----HFYTRI--SNPT
LALLEARM----------AALENGEAGVA-----------FSSGMGAIAATFWTLLRPGD
EIIVNRTLYGCTFALLHHGIG-EFGVVVKHV----DMANPAELQAAIS--PAT-RMIYFE
TPANPNMQLVDIPAV-AQIAHT--HDNL---------LV------VIDNTYCTPYLQRPL
ELGADVVVHSATKYLSGHSDITAGMVV-TSQ-ILADRIRLQGLKDLTGAVLSPHDAH-LL
MRGIKTLALRMDRHCSSAQAIAHMLQD-HPA--VEWVAYP-GLPS-----F-PQYELA--
-S--R--Q-M--K-L-P----GGMIAFEL-KG-GMAA-----G-QRFMNALQLFS----R
AVSLGGAESLAQHPASMTH-----STYTLEERA-RHGISEGLVRLAVGLEDVADLLADIN
QAL----------------------------------------------
>Annotree@>NZ_NQKQ01000010.1_61@RS_GCF_002269505.1@p__Proteobacteria
------------------------------------------------------------
MN-----D------KNN------N----FGFS--------TRA---IH--YGY-N-SLEH
N-GA--VIP-PVYMTSTFAFATAEYGAGCF------SG-EEHG-----YFYTRI--SNPT
LALLEARM----------AALENAEAGVA-----------FSSGMGAIAATFWTLLRPGD
EIIVNRTLYGCTFALLHHGIG-EFGVVVKHV----DMANPAELQAAIS--PAT-RMIYFE
TPANPNMQLVDIPAV-SRIAHN--HDNL---------LV------VIDNTYCTPYLQRPL
ELGADVVVHSATKYLSGHSDITAGMVL-TSQ-HLADRIRLQGLKDLTGAVLSPHDAH-LL
MRGIKTLALRMDRHCSSAQSIAQMLQD-HPA--VEWVAYP-GLPT-----F-PQYALA--
-S--R--Q-M--K-L-P----GGMIAFEL-KG-GMAA-----G-KRFMNALQLFS----R
AVSLGGAESLAQHPASMTH-----STYTLEERA-RHGISEGLVRLAVGLEDVADLLADIE
QAL----------------------------------------------
>Annotree@>NZ_NIBG01000009.1_77@RS_GCF_002270055.1@p__Firmicutes_A
------------------------------------------------------------
MK-----R------K-DL-----EN---KGFG--------TKA---VH--GGN-K-LDPT
T-GS--LAT-PIYQTSTFVFESAEQGGRRF------AG-EEEG-----YIYTRL--GNPT
NTQLEEKI----------AILEGGEAGVS-----------TSSGMGAITSAMWTILKAGD
HIISADTIYGCTHAYLSHGIT-RYGIEVTFV----DAADPENVRKAMK--ENT-KLVYLE
TPANPTLKITDIKKI-SEIAHE--K--E------DC-VV------MVDNTFATPYLQRPL
ELGADIIIHSATKYLNGHGDVIAGFVV-GTK-EYIDQVRLFGIKDMTGANLSPFDAY-LI
MRGMKTLEIRMEKHCANAIEVAKFLES-HSV--VDKVYYP-GLES-----F-EQRELA--
-M--K--Q-M--T-L-P----GAIIAFEL-KG-GVEE-----G-KKLMNSMKMCK----L
AVSLGDAETLIQHPASMTH-----SPYEPEERL-EAGITDGLVRLSVGLEDAKDIIDDLK
NGLD--KLI----------------------------------------
>Annotree@>NZ_NPDG01000093.1_7@RS_GCF_002272225.1@p__Firmicutes
------------------------------------------------------------
MD-------------RK------HR---FNFE--------TQV---IH--EGY-D-AESY
K-GS--LAP-PIFQTSTFTFETAQQGEKRF------SG-EEEG-----YIYSRL--GNPT
VKMLEERM----------AALEKGEAALA-----------FGSGMAAVSAVLLALTKTGD
HILCSQGVYGCTFGLL-EMMDEKYKISHDYS----AMETKQQLLDQIK--PET-VCIYVE
TPINPTMKLVDLNMV-AEVGRE--K-G--------I-PV------VVDNTFCSPYLQNPI
ELGCDIVIHSATKYIGGHGDVIAGLVI-GNR-QFIDEVRMTTQKDI-GGIISPFDAW-LL
LRGLKTLAVRLDRHCDNAEQLASYLLA-HPK--VEKVYFP-GDSS-----N-ADFEIA--
-Q--K--Q-M--R-K-P----GGMISFTL-KG-DRET-----A-QEFMNRLNLIK----I
AVSLGDAETLIQHPATMTH-----AVVPKEFRE-KMGIEDTLLRLSVGLESWEDIRDDLS
QALE--EV-----------------------------------------
>Annotree@>NZ_NQMR01000057.1_20@RS_GCF_002276045.1@p__Proteobacteria
------------------------------------------------------------
MT-----Y------K---------I------E--------TKA---VH--AGR-I-NDEQ
F-GS--LAT-PLYQTSTFVFKNAEQGRARF------AG-EEEG-----YIYTRL--GNPT
TRQFEQKL----------AALEGMEDAAA-----------TATGMAAVSASVMANIQAGD
HIIASKALYGCSFALFSHMLT-KFAVEVTFV----DMTQPEELEAALQ--ENT-KIVFIE
TPINPNLVVIDLKMV-GDFAKK--H-N--------L-IS------ICDNTFLTPILQRPF
EFGFDIVIHSATKYLNGHGDVVAGIIC-GSN-EMIEHIKLTALKDI-GGTISPHDAW-LI
LRGLKTLHIRMKAHCENAQKVAEFLDQ-HQM--ISNVYYP-GLKN-----H-QGNKYI--
-G--K--Q-M--K-A-A----GGVIAFEI-KG-NIED-----G-QRFIDSTHLFS----I
AVSLGDAESLIQHPASMTH-----SPYTPEERA-EAGISDGLIRISVGLENADDLIEDLN
IALL--QAM-------SHKSASSDKDLILE-------------------
>Annotree@>NZ_CP022983.1_3194@RS_GCF_002276165.1@p__Firmicutes
------------------------------------------------------------
ME-------------GN------E----KRIE--------TKC---IH--SGY-D-SQLY
N-GS--LIP-PLFQTATFTFSSAEEGARRF------AS-EEAG-----YVYSRL--GNPT
VEILEKRM----------AELEGAEAALA-----------FGSGMAAVSSVLMTLTKAGD
HILCSQGVYGCTYGLL-HLLEEKYQISHQFS----TMSSREELMSCIT--PET-TCIYIE
TPINPTLDIVDLEMV-AAIGKE--K-Q--------I-PV------VVDNTFCSPYLQNPI
SFGCDIVIHSATKYLCGHGDVIAGIVA-GKK-VWMDDIARHTRKDI-GGIISPFDAW-LL
LRGIKTLAIRLDRHSQQATILAEFLRN-HEK--IEQVYYP-GFAD-----H-PQAKII--
-A--K--Q-M--K-Q-P----GGLISFKI-KG-GQKE-----A-QALMNHLSLIK----V
AVSLGDAETLIQHPATMTH-----AVVPKEERE-KMGIGDNLLRLSVGLEAIEDIKADLS
EALN--QFK----------------------------------------
>Annotree@>NZ_NPOA01000001.1_403@RS_GCF_002287375.1@p__Firmicutes
------------------------------------------------------------
ME-------------KK------H----KHFE--------TSV---IH--EGY-D-SKEM
L-GS--LTP-PLFQTSTYTFDTAEQGERRF------AG-EEDG-----YIYSRL--GNPT
VSVLEERI----------AALENGERGLA-----------FASGMAAVSAVLIALTKAND
HILCSSGLYGCTFGLL-TMMEEKYNISHDFS----AMETKEEIRTLIK--PET-TCIYVE
TPINPTMKLIDLKMV-AEVAQE--Y-G--------I-PV------VVDNTFSSPYLQRPL
ELGCDVVLHSATKYIGGHGDVIAGLVV-GKK-DFLDSVAMTTQKDI-GGIISPFDAW-LL
IRGLKTLPIRLDRHSDNAEKIFEKLRI-HPN--VEETYYP-NDKS-----H-PDYLIR--
-K--K--Q-M--K-R-G----GGIISFEI-KG-TKQD-----A-QKLLNSLSFLK----I
AVSLGDAETLIEHPATMTH-----AVVPEDSRQ-AMGITDQLIRLSVGLEAWEDIWADLD
QALE--KL-----------------------------------------
>Annotree@>NZ_NSDG01000029.1_56@RS_GCF_002289345.1@p__Proteobacteria
------------------------------------------------------------
--------------MK-------KL----RDD--------SQC---IH--GPN-H-FDDP
H-GA--LTA-PLYQTSTFHFKDAAQGAARF------AG-EEPG-----YIYTRL--GNPT
TRELEEKV----------ARLEGMEDAAA-----------TATGMGAVSASVLSFLQQGD
HMIASSALYGCSFALFAHMLP-KFGIEVSFV----DLTDEQALRDAVQ--ENT-KLLFAE
TPINPNMTVLDLKML-GEIAKQ--H-E--------L-LF------VVDNTFMTPLLQKPV
NYGADLIVHSATKYLNGHGDVVAGLVC-GSK-EHIELIKLTVLKDI-GATISPHDAW-LI
NRGLKTLALRVQRHCQSAQTVAEVLQA-HPK--VNKVYYP-GLPS-----H-PGYQFL--
-G--E--Q-M--K-G-A----GGVIAFEI-NG-SLEQ-----G-EQFINATELCT----L
AVSLGDPETLIQHPASMTH-----SPYTQEERL-AAGISDGLIRISVGLEDVEDIIDDLK
QAFD--KI-----------------------------------------
>Annotree@>NZ_CP011032.1_1154@RS_GCF_002310815.1@p__Proteobacteria
------------------------------------------------------------
--------------MKT------TM----HEN--------THC---IH--GGK-S--SHA
N-GP--LST-PIYQSSTFVFESAEQGAARF------AG-EQEG-----YIYSRL--GNPT
TRELEQKM----------ALLEQMDDAAA-----------CATGMGAVSAAVLSFLQQGD
HLIASKAIYGCTFAFFAHMLP-KWGIEVSFV----DMTDPQALEAAYK--ANT-KMVFAE
TPINPNLTVLDLKYI-GDFAKK--H-Q--------I-LS------VIDNTFLTPLLQKPK
QFGIDIVIHSATKYLNGHGDVVAGIVC-ANQ-EHINLIKLTVLKDI-GATMSPHDAW-LI
IRGMKTLAVRMEKHCQNAQKVAEFLEG-HPE--VECVYYP-GLPS-----H-PGHKYI--
-G--E--Q-M--K-A-A----GGVIGFEL-KG-GIKD-----G-VNFINATELCS----I
AVSLGDAETLIQHPASMTH-----SPYTPEERQ-AAGISDGLIRISVGLEFVDDIIADLS
QAFN--VMI-K----KR--------------------------------
>Annotree@>NZ_CP011041.1_2060@RS_GCF_002310835.1@p__Proteobacteria
------------------------------------------------------------
MS-----K------HHP--------------H--------TQC---IH--GPQ-K-ANDP
H-GA--LTS-PLYQTSTFHFENAAQGAARF------AG-DEPG-----YIYTRL--GNPT
TTELEQKV----------AQLEGCEAAAA-----------TATGMGAVSASVLSFLSQGD
HLVASSALYGCTFAFFAHMLP-RWGIEVTFV----DMTNEDELRAAIK--PNS-KMIFAE
TPINPTMAVIDLALI-GDVAKR--H-N--------L-IS------VVDNTFLTPLLQSPK
QYGIDIIMHSATKYLNGHGDVVAGIVC-GSL-EHITHIKMTVLKDI-GATISPHDAW-LI
NRGLKTLAIRVERHCQSAQTIAEYLEA-HPQ--VSKVYYP-GLKS-----H-PGHRFI--
-G--K--Q-M--K-A-A----GGVIAFEI-KG-SLTD-----G-EQFIDSMKLCT----L
AVSLGDAETLIQHPASMTH-----SPYTPEERL-AAGISDGLIRLSVGLEDVNDIINDLN
QAFT--KIS----------------------------------------
>Annotree@>NZ_CP011011.1_1040@RS_GCF_002310855.1@p__Proteobacteria
------------------------------------------------------------
MS-----K------QHI--------------N--------TQC---IH--GPQ-K-ANDP
H-GA--LTS-PLYQTSTFHFENAAQGAARF------AG-DEPG-----YIYTRL--GNPT
TTELEQKV----------AQLEGCEAAAA-----------TATGMGAVSASVLSFLSQGD
HLIASSALYGCTFAFFAHMLP-RWGIEVTFV----DMTNEGELRAAIK--PNS-KMIFVE
TPINPTMAVIDLALI-GALAKQ--H-N--------L-IS------VVDNTFLTPLLQSPK
QYGIDIIVHSATKYLNGHGDVVAGLVC-GTH-EHITLIKMTVLKDI-GATISPHDAW-LI
NRGLKTLAIRMERHCQSAQTVAEYLEA-HPQ--VNIVYYP-GLKS-----H-PGNKYI--
-G--K--Q-M--K-A-A----GGVIAFEI-KG-SLAQ-----G-AQFIDSMKLCT----L
AVSLGDAETLIQHPASMTH-----SPYTPEERA-AAGISDGLIRLSVGLEDVNDIIDDLN
QAFT--LIC----------------------------------------
>Annotree@>NZ_BDUF01000033.1_76@RS_GCF_002335525.1@p__Firmicutes
---------------------------------------------MS-------------
-N-------------Q-------W----KGYT--------TKL---LH--EGH-R-PEPV
T-GA--LTQ-PIYQTSTFVFSDADQGAARF------GG-TEEG-----YMYSRL--GNPT
VDTLAERI----------AVLENGEMGLA-----------FGSGMAAISHVMMALVKSGD
HIIASDALYGCSFALFQSILSERFGVNVSFV----DTSSVDKVEAAVR--PET-TVLYLE
TPANPTMKLSDIQAL-SRLAKA--K-N--------I-KV------LVDNTFMSPYLQRPL
ELGADVVIHSATKYIGGHGDVVGGLAV-GPK-ELMSKIKRSFLKDL-GGVMGPFDAF-LL
LRGLKTLTLRVERHCSNAMEVAEFLKG-HPA--VDQVYYP-GLSD-----F-PQYNLA--
-K--K--Q-M--H-G-F----GGTLSFVV-KG-GLEK-----G-RAVMNSVRLCQ----L
AVSLGDVHTLIQHPASMTH-----AVIPKEERL-KVGITDGLVRLSVGIEDVNDIIEDLD
QALS--KHA----------------------------------------
>Annotree@>NZ_NIST01000001.1_560@RS_GCF_002335745.1@p__Firmicutes
-----------------------------------------------------ME-----
---------------KT------K----RSLE--------TRM---IH--GTF-D-RQKH
Y-GS--LTP-PIYQTSTFSFETAEQGEARF------AG-NESG-----YMYSRL--GNPT
VDALEKKI----------ADLEGGEEGIA-----------FSSGMAAVSAVLYALVKSGD
HILVSEGVYGCTFGLL-KMMKEKFNVDYDLI----NMDSEETIESMIK--DNT-KALYIE
TPINPTMKLVDIDMV-VNVAKK--R-N--------L-PV------VVDNTFCSPYLQQPL
ALGADIVLHSATKYIGGHGDVVAGLVV-GKS-EFIQEVRMTTQKDI-GGILSPFDAW-LL
IRGLKTLAVRMDRHCENANKLFDQLKR-HPK--IKSIVYP-GDPE-----F-VQHELA--
-K--K--Q-M--K-H-Y----GGLISFEI-DG-SKET-----A-QKVMNELSMIQ----V
AVSLGDAETLIQHPATMTH-----AVVPDEERE-RMGVTDQLLRLSVGLESVDDIWDDLA
NGLN--KI-----------------------------------------
>Annotree@>NZ_NISQ01000001.1_122@RS_GCF_002335755.1@p__Firmicutes
------------------------------------------------------------
MD-------------KK------------RFE--------TTV---IH--DGY-D-STQF
H-GS--LAP-PIYQTSTFSFETAEQGEKRF------AG-EEEG-----YIYSRL--GNPT
VKMLEERI----------AALEKAEAGLA-----------FGSGMAAVSATLIGLTKSND
HILCSQGIYGCTFGLL-TLLESKYNVSHSFC----MMQTEQEIRDAIR--PET-SCIYLE
TPVNPTMMLIDLDLV-VSIAKE--K-N--------I-PV------VVDNTFSSPYLQNPI
ELGCDIVLHSATKYIGGHGDVIAGLVV-GKK-EWIQEISMTTLKDI-GGVMAPFDAW-LL
LRGLKTLPVRMDRHCENAEKLTNMLKE-NEL--VEKVFYP-GDVN-----N-PSYPIM--
-K--K--Q-M--R-K-G----GGLISFTI-KG-GKKE-----C-QQILNNLKLIK----I
AVSLGDAETLIQHPATMTH-----SVVPKETRE-TMGITENLIRLSIGLEAWEDIWADLQ
QALE--KLK-K--------------------------------------
>Annotree@>NZ_NISU01000001.1_1571@RS_GCF_002335805.1@p__Firmicutes
-----------------------------------------------------------M
KK-------------KE------K----HQFE--------TKA---IH--SGY-N-SKQH
L-DS--LTP-PIYQTSTFTFSTLEQGANRF------AG-REDG-----YMYSRL--SNPT
VNVLEERM----------AELEGGEAGLA-----------FASGMAAVSAVLIGLTRAND
HILCSKGIYGCTFGLL-QLLYEKYNIDYTFS----NLTTREEIEASIK--ENT-TCIYIE
TPINPTMKLVDLKMV-AAVAKE--K-G--------I-KV------IVDNTFATPYLQKPL
EFGCDLVVHSATKYLGGHGDVIGGIVV-GEK-DVIANLKKGAQKDI-GGVMAPFDAW-LL
IRGIKSLSVRMERHCENARKLCKKLKS-HPN--VKAVYYP-GDKE-----N-QDSHLA--
-K--K--Q-M--N-S-G----GGLLSFEV-NG-TYDD-----T-VKVVNQLKLIK----I
AVSLGDAETLIQHPASMTH-----AVVPEKERQ-KMGISNELLRLSVGLESRKDIWSDLK
QALE--AI-----------------------------------------
>Annotree@>NZ_KZ293963.1_2832@RS_GCF_002352765.1@p__Firmicutes
-----------------------------------------------------ME-----
---------------K-------K----E-LE--------TRL---IH--GDY-D-REKH
Y-GS--LTP-PMYQTSTFTFDSAEQGEARF------AG-DESG-----YIYSRL--GNPT
VDMLEKKI----------ADLEDGEAGLA-----------FASGMAAVSSVLLALLKTKE
HVLVSEGVYGCTYGFL-QLIEDRYGVEHHFI----SMDSEEAIQGQIR--DNT-KVLYVE
TPINPTMKLIDLEMV-IRVAKK--N-G--------L-KV------VVDNTFCSPYLQQPL
NLGADVVIHSATKYIGGHGDVIAGLAV-GKE-EFIQEVRGTTLKDI-GGVMAPFDAW-LL
IRGLKTLSVRMDRHCENAAKLYEKIKT-HPK--VKRVVYP-GDPD-----F-VQYDLA--
-N--K--Q-M--R-Q-P----GGLITFEV-EG-GKVE-----A-QKLLNQLNMIQ----V
AVSLGDAETLIQHPATMTH-----AVIPEEKRL-GMGITDSMLRLSVGLESVEDIWNDLS
QALN--QEK-Y----NVEKTLATETK-----------------------
>Annotree@>NZ_AP015029.1_4934@RS_GCF_002356095.1@p__Proteobacteria
------------------------------------------------------------
MR-----D------SHN------N----TGFS--------TRA---IH--HGY-D-PLSH
G-GA--LVP-PVYQTATYAFPTVEYGAACF------AG-EEAG-----HFYSRI--SNPT
LALLEQRM----------ASLEGGEAGLA-----------LASGMGAITSTIWTLLRPGD
ELIVGRTLYGCTFAFLHHGIG-EFGVKIHHV----DLNDAKALKAAIN--SKT-RMIYFE
TPANPNMQLVDIAAV-VEAVHG--R-DV---------LV------VVDNTYCTPYLQRPL
ELGADLVVHSATKYLSGHGDITAGLVV-GRK-ALVDRIRLEGLKDMTGAVLSPHDAA-LL
MRGIKTLALRMDRHCANALEVAKFLAR-QPQ--VELIHYP-GLPS-----F-AQYDLA--
-R--R--Q-M--R-L-P----GGMIAFEL-KG-GIEA-----G-RRFMNALQLFA----R
AVSLGDAESLAQHPASMTH-----SSYTPQERA-HHGISEGLVRLSVGLEDVEDLLLDIE
EALG--HL-----------------------------------------
>Annotree@>NZ_AP017968.1_3107@RS_GCF_002356455.1@p__Fusobacteriota
------------------------------------------------------------
M---------------EN-----KK---AGFG--------TVS---IH--GGS-C-KNP-
Y-GT--LAV-PIFQTSTFVFDSAEQGGKRF------AL-EEPG-----YIYSRL--GNPT
TTVLEDKI----------AQLEHGEAAVA-----------TSSGMGAISSVMWTILKAGD
HIISDKTLYGCTFAFFNHGLS-RFGIEVSFV----DTADAEAVKKAMK--PNT-RAVYLE
TPANPNLKIVDIKAI-AEVAH---T-NP------NT-LV------IVDNTFSTPYCQRPI
ELGADIVVHSATKYLNGHGDVIAGIVI-SRK-DLIDQIRLVGIKDMTGSVLGPMEAY-LI
IRGMKTLEVRMKKHCENAMKVAEFLAA-HNK--VAEVYFP-GLKS-----H-PGHDIA--
-A--K--Q-M--D-A-F----GGIMSFEL-KG-GFEA-----G-KILLNNLNLCS----L
AVSLGDTETLIQHPASMTH-----SPYTKEERM-EAGITDGLVRLSVGLENIEDIIADLE
YGLS--KI-----------------------------------------
>Annotree@>NZ_AP017968.1_3360@RS_GCF_002356455.1@p__Fusobacteriota
------------------------------------------------------------
M-------------K-DL-----KN---KGIG--------TIA---IH--AGQ-G-KNP-
F-GA--LST-PIYQTSTFIFDSAEQGGARF------AG-KEDG-----YIYSRL--GNPT
TAVAEEKI----------AALECGEAAAA-----------TSSGMGAISSVLWTLLRAGD
HVIADKILYGCTFALLCHGMT-RYGVEVEFL----DTSDLEAVKKAMK--KNT-RVVYLE
TPANPNLKISDIEEI-AKIAH---T-NE------YI-KV------VVDNTFASPYLQKPL
QLGADIVVHSATKYLNGHGDVIAGFAV-GSK-ELITEIKLFGIKDMTGSVLGPTEAH-LI
IRGLKTFEIRMQRHCENAMKVAEYLNA-HPK--VEKVYYP-GLKD-----H-EGYEIA--
-T--K--Q-M--T-G-F----GGIMSFEL-KG-GFEA-----G-KTLLNNVEMCA----L
AVSLGDTETLIQHPASMTH-----SAYTSEELK-EAGIPEGLVRLSVGLENIEDIIADLD
KALE--KVK----------------------------------------
>Annotree@>NZ_CP023504.1_4381@RS_GCF_002386385.1@p__Proteobacteria
------------------------------------------------------------
MS-----D------C-R------AY--GFN----------TQI---VH--AGQ-Q-PDPS
T-GA--LST-PIFQTSTFVFDSAEQGAARF------AL-EEPG-----YIYTRL--GNPT
TDALEKKL----------AVLERGDAALA-----------TASGISAITTSLLTLCQQGD
HIVSASAIYGCTHAFLSHSLP-KFGINVSFV----DAAKPEEIRAAMR--PET-KVVYIE
TPANPTLSLVDIETV-AGIAHQ--Q-G--------A-LL------VVDNTFMSPYCQQPL
LLGADIVVHSVTKYINGHGDVIGGVIV-GKQ-EFIDQARFVGLKDITGGCMSPFNAW-LT
LRGVKTLGIRMERHCENALKIARFLEG-HPA--ITRVYYP-GLPS-----H-PQYELG--
-K--R--Q-M--S-L-P----GGIISFEI-AG-GLEA-----G-RRMINSVELCL----L
AVSLGDTETLIQHPASMTH-----SPVAPEERL-KAGITDGLIRLSVGLEDPEDIINDLE
HAIR--KAT-F--------------------------------------
>Annotree@>NZ_CP010681.1_1529@RS_GCF_002407245.1@p__Proteobacteria
------------------------------------------------------------
M------T--K---T-GS-----S------FS--------TRA---IH--HGY-D-TQSQ
Q-GS--LNP-PLYLTSTFTFDSAEAGGEMF------TG-EREG-----HFYSRI--SNPT
LDHLEQRI----------ANLEGGEAGLA-----------TASGMGAITSTLWSFLAAGD
EIILDKTLYGCTFSFMTHGLP-RFGVKVRLV----DMTDPTNLAEAIS--PKT-KLVYFE
TPANPNNRLIDIAAI-SEIAHK--A-GA---------KV------VVDNTFATPVITRPI
ELGADIVVHSATKFISGHGDVIAGLVV-GSK-EDITQIRLVGLKDMTGAVMSPFSAM-LL
MRGLKTLELRMERHCKSALKVAEALQS-HPA--VERVYYP-GLDD-----F-AQGDLA--
-R--R--Q-M--S-G-F----GGMIPFEV-VG-GKAG-----G-IAMMNRLEMVQ----R
AVSLGDAETLIQHPASMTH-----STYTPEERA-EHGIAEGLVRMSVGLEGVDDIIDDLM
QAL-------S----SHNAYAAA--------------------------
>Annotree@>NZ_NVPR01000161.1_22@RS_GCF_002551815.1@p__Firmicutes
------------------------------------------------------------
-M-------------K-------N----KHME--------TVL---IH--HGY-E-SKVH
K-GS--LTP-PLFQTSTYTFETAEQGEASF------AG-QDPS-----YIYSRL--GNPT
VELFEERM----------AALEGGESALA-----------FGSGMASISATLLACLRAGD
HIICSNGLYGCTYGFL-EVLEEKFMITHSLC----DMETEEAIQEKIL--PNT-KLIFIE
TPINPTMKLIDLEKV-IKVAKQ--N-E--------L-LV------IVDNTFCSPYLQTPL
GLGCDAVLHSATKYIGGHGDVVAGVTV-CRT-KELAEKIRPIRKDI-GGIMAPFDAW-LL
LRGLKTLAVRMDRHCDNAEKVVAFLKN-HES--VEAVWYPEGE-------------IA--
-S--R--Q-M--K-R-G----GGVISFSI-KG-GKEE-----A-QAFMNELQFIT----I
AVSLGDTETLVQHPATMTH-----AVIPAEIRH-KMGIFDNLIRLSVGLESWEDIVSDLT
QALQ--KRT-A----AFSHVNNK--------------------------
>Annotree@>NZ_NUEU01000023.1_30@RS_GCF_002556365.1@p__Firmicutes
------------------------------------------------------------
-M-------------K-------G----NRFD--------TKL---IH--EGY-K-TSEY
H-GS--LTP-PLFHTSTYTFPTAQHGEQSF------SG-ERDD-----FIYSRL--GNPT
VQILEERM----------AALEEGEAALA-----------FGSGMAAVSATIFSLISSGD
HIICSKGIYGCTYGYL-EMLENKFGIQHNFC----EMDTEEELSELIQ--DNT-KVIFIE
TPINPTMKVIDIEMI-VEVAKK--N-N--------I-TL------VVDNTFCSPYLQKPL
TLGCDIVLHSATKYISGHGDVVAGIVV-CKT-KELAERMLPIRKDI-GAIMSPFDAW-LL
LRGLKTLAVRMDRQCENAEKIVAYLQS-NPI--VKEVFYP-GDTK-----N-KDHYIA--
-S--K--Q-M--K-K-G----GGVIAFTI-HG-TKEE-----T-QEFINQLKMVK----I
AVSLGDTETLIQHPATMTH-----AVVPKELQQ-KMGITDNLLRMSVGLEAWEDIVADLR
QAFT--KSS-G----NKVY------------------------------
>Annotree@>NZ_NTXX01000005.1_24@RS_GCF_002559145.1@p__Firmicutes
------------------------------------------------------------
MK-------------NK------K----SRFE--------TEV---IH--SGY-R-ANEH
Q-DS--LVP-PLYQTSTFTFASAEQGEKRF------AG-QEEG-----FIYSRL--GNPT
VKILEERM----------AVLEQGEAGLA-----------FSSGMAAVSAVLVALTKTGD
HILCSKGVYGCTFGLL-ELLKGKYGIEHDFS----IMDSTERLEREIR--PNT-ACIYIE
TPINPTMKLVDLEMV-ARLANE--K-G--------I-PV------VVDNTFCSPYIQTPL
TLGCDVVIHSATKYICGHGDVIAGLVI-GKK-EFIRQVSRTTQKDI-GGIISPFDAW-LL
LRGVKTLPVRMDRHCENAQKLFEFMKS-HPK--IEAVYFP-GDPD-----H-RDYPIA--
-K--K--Q-M--K-H-S----GGLISFTI-TG-TKES-----A-QQFMNQLQLIK----I
AVSLGDAETLIQHPATMTH-----AVVPEEERR-KMGIEDTLLRLSVGLEAWEDIQADLE
QALE--KV-----------------------------------------
>Annotree@>NZ_NTZO01000083.1_16@RS_GCF_002559405.1@p__Firmicutes
------------------------------------------------------------
-M-------------K-------K----NQFD--------TKL---IH--EGY-K-TSEY
Q-GS--LTP-PLFHTSTYTFPTAQHGEQSF------AG-ERDD-----FIYSRL--GNPT
VQILEERM----------AALEEGEVALA-----------FGSGMAAVSATIFSLISTGD
HILCSKGIYGCTYGFL-EMLESKFGIEHNFC----EMDTEEEIQNLIQ--ENT-KVIFIE
TPINPTMKVIDIEMV-VEVAKK--Y-N--------I-TV------VVDNTFCSPYLQKPL
TLGCDIVLHSATKYISGHGDVVAGIVV-CKR-KELAERMIPIRKDI-GAIMSPFDAW-LL
LRGLKTLAVRMDRQCENAKKVVSFLQS-HPM--VKDVFYP-GDFK-----S-QNYFIA--
-S--K--Q-M--K-K-G----GGVFAFTI-DG-TKEE-----T-QEFINHLEMIK----I
AVSLGDTETLVQHPATMTH-----AVVPKELRE-KMGITENMLRMSVGLEAWEDIVADLQ
QALR--KSS-S----NSLC------------------------------
>Annotree@>NZ_NTSZ01000010.1_66@RS_GCF_002559665.1@p__Firmicutes
------------------------------------------------------------
-M-------------K-------K----KQIE--------TAL---IH--HGY-D-SKMH
K-GS--LTP-PLFQTSTYTFETAQQGEASF------AG-QDPS-----YIYSRL--GNPT
VELFEERM----------AILEGGESALA-----------FGSGMAAISATLLAFLRAGD
HIICSNGLYGCTYGFL-EVLEEKFMITHSLC----DMETEEEIQASMR--PNT-KLIFVE
TPINPTMKLIDLEKV-IKVAKQ--N-E--------L-LV------VVDNTFCSPYLQTPL
TLGCDVVLHSATKYIGGHGDVVAGVTV-CKT-KELAEQIRPIRKDI-GGIMAPFDAW-LL
LRGLKTLAVRMDRHCDNAEKVVEFLKN-HES--IESVCYPEGE-------------IA--
-S--S--Q-M--K-R-G----GGVISFTI-KG-GKEE-----A-QAFMNELNFIT----I
AVSLGDTETLVQHPATMTH-----AVIPAEVRH-EMGIFDNLIRLSVGLEAWEDIALDLA
HALQ--KLS-N----TFSHVNGE--------------------------
>Annotree@>NZ_NTTM01000002.1_198@RS_GCF_002560985.1@p__Firmicutes
--------------------------------------MLMERIATDRKRLHSMEYKGDV
CM-------------K-------K----KHIE--------TTL---VH--HGY-D-AAQY
K-GS--LTP-PLFQTSTYTFETAQQGEASF------AG-YDSA-----YIYSRL--GNPT
VELFEERM----------AALEEGAAALA-----------FGSGMAAISGTLLAFLKAGD
HIVCSNGLYGCTYGFL-EVLEEKFAITHTLC----EMETEAEITSSIQ--PNT-KIIFVE
TPINPTMKLIDLELV-VKVAKQ--H-G--------L-LV------IVDNTFCSPYLQRPL
TLGCDVVLHSATKYIGGHGDVVAGVTI-CKT-KELAEKIRPIRKDV-GGIMSPFDAW-LL
LRGLKTLAVRMDRHSENAEKIAAFLRN-HEL--VEDVWYPEGM-------------LA--
-N--K--Q-M--K-R-G----GGVLSFTV-KG-GKEE-----A-QALMDNLKLIA----I
AVSLGDTETLIQHPATMTH-----AVIPKHIRE-QMGIYDNLLRLSAGLEAWEDVVVDLA
QALQ--KEK-T----ALS-------------------------------
>Annotree@>NZ_NTUG01000050.1_27@RS_GCF_002561295.1@p__Firmicutes
------------------------------------------------------------
-M-------------K-------K----KQIE--------TAL---IH--HGY-D-SKMH
K-GS--LTP-PLFQTSTYTFETAQQGEASF------AG-QDPS-----YIYSRI--GNPT
VELFEERM----------AVLEGGESALA-----------FGSGMAAISATLLAFLRAGD
HIICSNGLYGCTYGFL-EVLEEKFMITHSLC----DMETEEEIQASIR--PNT-KLIFVE
TPINPTMKLIDLEKV-IKVAKQ--N-G--------L-LV------VVDNTFCSPYLQTPL
TLGCDVVLHSATKYIGGHGDVVAGVTV-CKT-KELAEQIRPIRKDI-GGIMAPFDAW-LL
LRGLKTLAVRMDRHCENAEKVVEFLKN-HES--IEAVWYPEGE-------------LA--
-S--R--Q-M--K-R-G----GGVISFTI-KG-GKEE-----A-QAFMNELNFIT----I
AVSLGDTETLVQHPATMTH-----AVIPAEVRH-EMDIFDNLIRLSIGLEAWEDITLDLA
DALQ--KLS-D----TFSHVNGE--------------------------
>Annotree@>NZ_NTUP01000004.1_57@RS_GCF_002561455.1@p__Firmicutes
------------------------------------------------------------
MK-------------DE------KR-----FE--------TRV---IH--EGY-Q-SSQH
F-DS--LAP-PLYQTSTYTFANAKQGENRF------AG-EEEG-----YIYSRL--GNPT
VSILEERM----------ASLEGGEAALA-----------FGSGMAAVSAVLFSLTKSGD
HILCSQGVYGCTFGLL-ELLQEKFAIGHDFS----SMNSEEEIRGKIL--ENT-SCIYVE
TPINPTMQLIDLELV-VKVAKE--K-G--------I-PV------VVDNTFCSPYLQRPL
ELGCDIVIHSATKYIGGHGDVVAGLVV-GTQ-EKMAEIRMTTQKDI-GGIISPFDAW-LL
LRGLKTLAVRMDRHCDSAEKIADLLAG-HPA--VETVIYP-GHEN-----H-PQHGVM--
-K--K--Q-M--K-K-P----GGMISFTL-KG-SKEE-----A-QKFMDDLDMIK----I
AVSLGDAETLIQHPATMTH-----AVVPEESRK-SMGINDSLLRLSVGLEAPEDIWSDLS
QALD--RA-----------------------------------------
>Annotree@>NZ_PDIZ01000001.1_2448@RS_GCF_002563635.1@p__Firmicutes
------------------------------------------------------------
MG-------------EQ-------R-----FE--------TKT---IH--DGY-D-SKSH
H-NS--LAS-PIYQTSTFTFETAEAGERRF------AG-EEPG-----YIYSRL--GNPT
VRMLEERI----------ASLENAEGGLA-----------FGSGMAAVSAVLMYLVKSGD
HILCSEGVYGCTFGLL-KMLEEKFAIEHDLL----PLDSFEQIQQAIR--PNT-TVIYIE
TPINPTLKLIDLEMI-SSVAKE--K-G--------I-TV------VVDNTFSTPYLQRPL
EFGCDIVLHSATKYIGGHGDVVAGLVV-SDK-KTMTAIAKSTQKDI-GGILSPFDAW-LL
LRGLKTLPIRMDRHCSNAHKIVQKLIE-HPS--VTNVMYP-GREE-----S-PFYLIA--
-K--K--Q-M--K-S-P----GGLISFEI-NG-GKLE-----A-QNFMNRLGMIK----I
AVSLGDAETLIQHPATMTH-----AVVPEDERK-RMGISESLIRLSIGLEAWEDIWRDIE
QALE--K------------------------------------------
>Annotree@>NZ_PDIY01000001.1_1818@RS_GCF_002563655.1@p__Firmicutes
------------------------------------------------------------
MK-------------EE------KR-----FE--------TRV---IH--EGY-Q-SSQH
F-DS--LAP-PLYQTSTYTFANAKQGENRF------AG-EEEG-----YIYSRL--GNPT
VAILEERM----------ASLEGGEAALA-----------FGSGMAAVSAVLFSLTKSGD
HILCSQGVYGCTFGLL-ELLQEKFAIGHDFS----SMDSEEEIRGKIT--DNT-SCIYVE
TPINPTMQLIDLELV-VKVAKE--K-G--------I-PV------VVDNTFCSPYLQRPL
ELGCDIVIHSATKYIGGHGDVVAGLVV-GTQ-EKMAEIRMTTQKDI-GGIISPFDAW-LL
LRGLKTLAVRMDRHCDSAEKIAGLLAG-HPS--VETVIYP-GHEN-----H-PQHGVM--
-K--K--Q-M--K-K-P----GGMISFTL-KG-SKEE-----A-QKFMDDLTMIK----I
AVSLGDAETLIQHPATMTH-----AVVPEESRR-SMGINDSLLRLSVGLEAPEDIWNDLL
QALD--KA-----------------------------------------
>Annotree@>NZ_PDJO01000001.1_2470@RS_GCF_002563775.1@p__Proteobacteria
------------------------------------------------------------
M------S------Q-S------Q-----GFA--------TRA---IH--LGY-D-PLEH
E-GA--LTP-PLHLTSTFAFETAEAGGETF------AG-DRAG-----YIYSRI--SNPT
LDLLERRV----------ADLEGAEAGLA-----------LASGMGAITSVLWTLLSPGD
EVIVDKTLYGCTFAFMHHGLT-KFGITVTHV----DLTDPANLSAAMT--ERT-RVVYFE
TPANPNMRLVDIATV-AAIAHS--G-GA---------QV------VVDNTYATPYLTRPI
ALGADLVAHSATKYLGGHGDLVAGVVV-GRA-EAITEIRLVGMKDMTGAVMAPFNAM-LI
LRGLKTLALRMERHCTSAQVVAEWLEN-HPE--VAAVHYP-GLKS-----F-GQHDLA--
-I--R--Q-M--A-Q-A----GAMIAFEL-KG-GLEA-----G-RRMMNGLRMIA----R
AVSLGDAETLIQHPASMTH-----STYTPEERA-AHGIGDGLIRLSVGLEDVSDILDDLD
GALA------P----A-RAMRSA--------------------------
>Annotree@>NZ_PDJB01000001.1_2268@RS_GCF_002563895.1@p__Proteobacteria
------------------------------------------------------------
MN-----N------KHQ------A----FGFS--------TRA---IH--HGY-D-PKDH
H-GA--LVP-PIYLSATFAFPTAEYGAACF------AG-EASG-----HFYTRI--SNPT
LALLESRM----------ATLENGEAAVA-----------FSSGMGAIAATFWTLLRPGD
EVIVSQTLYGCTFALLHHGIG-EFGIKVRHV----DLTDLAALRAALC--PAT-RMIYCE
TPANPNLQLVDIAAV-AAIAHQ--QPNV---------TV------VVDNTYCTPYLQRPL
DLGADVVVHSATKYLSGHGDITAGIAV-SNQ-ALAQRIRLQGLKDLTGAVMSPQDAS-LL
MRGLKTLALRMDRHCSNAQAVAEALQA-HPA--VERVTYP-GLRS-----F-PQYELA--
-T--R--Q-M--K-M-P----GGMIAFEL-KG-GIET-----G-RRFMNALKLFT----R
AVSLGDAESLAQHPASMTH-----STYTPEERA-RHGISEGLVRLSVGLEDVADLLADVQ
QALA--QCT-R--------A-VQRPSKLVSF------------------
>Annotree@>NZ_NUUX01000006.1_227@RS_GCF_002564465.1@p__Firmicutes
------------------------------------------------------------
-M-------------K-------K----NQFD--------TKL---IH--EGY-K-TSEY
N-GS--LTP-PLFHTSTYTFPSAQHGEQSF------AG-ERDD-----FIYSRL--GNPT
VQILEERM----------AALEEGEVALA-----------FGSGMAAVSATIFSLISSGD
HILCSKGIYGCTYGFL-EMLESKFGIEHNFC----EMDTEEEIQNLIQ--ENT-KVIFIE
TPINPTMKVIDIEMV-VEVAKK--N-N--------I-TV------VVDNTFCSPYLQKPL
TLGCDIVLHSATKYISGHGDVVAGIVV-CKT-KELADHMIPIRKDI-GAIMSPFDAW-LL
LRGLKTLAVRMDRQCENAKKVVSFLQS-HPM--VKDVFYP-GDFK-----S-QNYFIA--
-S--K--Q-M--K-K-G----GGVFAFTI-DG-TKAD-----T-QEFINHLEMIK----I
AVSLGDTETLVQHPATMTH-----AVVPKELRE-KMGITENMLRMSVGLEAWEDIVSDLQ
QALL--KSS-S----NTLC------------------------------
>Annotree@>NZ_NUVD01000081.1_105@RS_GCF_002564555.1@p__Firmicutes
------------------------------------------------------------
-M-------------K-------K----KHME--------TAL---IH--HGY-T-SEEH
K-GS--LTP-PLFQTSTFTFETAEQGEASF------AG-VDPS-----YIYSRL--GNPT
VKLFEERM----------VVLEGGEEALA-----------FGSGMAAISATLIGFLKAGD
HIICSNGLYGCTYGFL-EVLEEKFMITHSFC----DMETETDIENKIR--PNT-KLIFVE
TPINPTMKLIDLKQV-IRVAKR--N-G--------L-LV------IVDNTFCSPYLQRPL
ELGCDAVVHSATKYIGGHGDVVAGVTI-CKT-KALADKIRPMRKDI-GGIMAPFDAW-LL
LRGLKTLAVRMDRHCDNAEKIVSFLKN-HDA--VEGVWYPEGD-------------VA--
-S--R--Q-M--K-R-G----GGVISFSI-KG-GKEE-----T-QSFINDLHFIT----I
AVSLGDTETLIQHPATMTH-----AAIPAELRK-EMGIFDNLIRLSVGLEAWEDIVSDLE
QALK--KIS-T----VSNQ------------------------------
>Annotree@>NZ_NUZU01000030.1_137@RS_GCF_002567005.1@p__Firmicutes
------------------------------------------------------------
ME-------------KK------K----SRFE--------TEV---IH--SGY-K-ADEH
Q-DS--LVP-PLYQTSTFTFANAEQGERRF------AG-QEAG-----FIYSRL--GNPT
VKILEDRI----------AVLEQGEAGLA-----------FSSGMAAVSAVLVALTKTGD
HILCSQGVYGCTFGLL-ELLKEKYGIDHHFS----LMNSADLLEQELR--PNT-ACIYIE
TPINPTMKLVDLELV-ARVANE--K-G--------I-PV------VVDNTFCSPYIQTPL
TLGCDVVIHSATKYICGHGDVIAGLVV-GKK-EFIRQVSKTTQKDI-GGIISPFDAW-LL
LRGMKTLPLRMDRHCENARKLFRFLKD-HPK--IETVYFP-GDPE-----H-QDFSIA--
-K--N--Q-M--K-Q-P----GGLISFTI-KG-TKET-----A-QQLMNQLQLIK----I
AVSLGDAESLIQHPATMTH-----AVVPEEERK-KMGFDDTLLRLSVGLEAWEDLQEDLE
QALD--KI-----------------------------------------
>Annotree@>NZ_NVAP01000005.1_289@RS_GCF_002567495.1@p__Firmicutes
------------------------------------------------------------
-M-------------K-------K----KHME--------TAL---IH--HGY-T-PEEH
K-GS--LTP-PLFQTSTFTFETAQQGEASF------AG-VDPS-----YIYSRL--GNPT
VKLFEERM----------AVLEGGEEALA-----------FGSGMAAISATLIGFLKAGD
HIICSNGLYGCTYGFL-EVLEEKFMITHSFC----DMETEADIENKIR--PNT-KLIFVE
TPINPTMKLIDLKQV-IQVAKQ--N-G--------L-LV------IVDNTFCSPYLQTPL
ELGCDAVVHSATKYIGGHGDVVAGVTI-CKT-KALAEQIRPMRKDI-GGIMAPFDAW-LL
LRGLKTLAVRLDRHCDNAEKIVSFLRK-HDV--VEDVWYPEGE-------------LA--
-S--R--Q-M--K-R-G----GGVISFSV-KG-GKEE-----T-QAFINDLHFIT----I
AVSLGDTETLIQHPATMTH-----AAIPAELRK-EMGIFDNLIRLSVGLESWEDIVSDLE
QALK--KIS-T----V-NQ------------------------------
>Annotree@>NZ_NVEC01000096.1_43@RS_GCF_002571225.1@p__Firmicutes
------------------------------------------------------------
-M-------------K-------K----KHME--------TAL---IH--HGY-T-SEEH
K-GS--LTP-PLFQTSTFTFETAQQGEASF------AG-VDPS-----YIYSRL--GNPT
VKLFEERM----------AVLEGGEEALA-----------FGSGMAAISATLIGFLKAGD
HIICSNGLYGCTYGFL-EVLEEKFMITHSFC----DMETEADIENKIR--PNT-KLIFVE
TPINPTMKLIDLKQV-IRVAKR--N-G--------L-LV------IIDNTFCSPYLQRPL
ELGCDAVVHSATKYIGGHGDVVAGVTI-CKT-KALAEKIRPMRKDI-GGIMAPFDAW-LL
LRGLKTLAVRMDRHCDNAEKIVSFLKN-HDA--VEGVWYPEGE-------------LA--
-S--R--Q-M--K-R-G----GGVISFSI-KG-GKEE-----T-QAFINDLHFIT----I
AVSLGDTETLIQHPATMTH-----AAIPAELRQ-EMGIYDNLIRLSVGLESWEDIVSDLE
QALK--KIS-T----VSNQ------------------------------
>Annotree@>NZ_NUGT01000009.1_182@RS_GCF_002574545.1@p__Firmicutes
------------------------------------------------------------
-M-------------K-------K----NQFD--------TKL---IH--EGY-K-TSEY
Q-GS--LTP-PLFHTSTYTFPTAQHGEQSF------AG-ERDD-----FIYSRL--GNPT
VQILEERM----------AALEEGEVALA-----------FGSGMAAVSATIFSLISTGD
HILCSKGIYGCTYGFL-EMLKSKFGIEHNFC----EMDTEEEIENLIQ--ENT-KVLFIE
TPINPTMKVIDIEMV-ARVAKK--N-N--------I-TV------VVDNTFCSPYLQKPL
TLGCDIVLHSATKYISGHGDVVAGIVV-CKT-KELADRMIPIRKDI-GAIMSPFDAW-LL
LRGLKTLAVRMDRQCENAKKVVSFLQS-HPM--VKDVYYP-GDFK-----N-KNYFLA--
-T--K--Q-M--K-K-G----GGVFAFTI-DG-TKEE-----T-QEFINHLEMIK----I
AVSLGDTETLVQHPATMTH-----AVVPKEMRE-KMGITENMLRMSVGLEAWEDIVADLQ
QALL--KSS-S----NSLC------------------------------
>Annotree@>NZ_NUGR01000023.1_33@RS_GCF_002574955.1@p__Firmicutes
------------------------------------------------------------
-M-------------K-------K----KHME--------TVL---IH--HGY-E-SKDN
K-GS--LTP-PLFQTSTFTFETAQQGEASF------AG-VDPS-----YIYSRL--GNPT
VKLFEERM----------AVLEGGEEALA-----------FGSGMAAISATLIGFLKAGD
HIICSNGLYGCTYGFL-EVLEEKFMITHSFC----DMETEADIENKIR--PNT-KLIFVE
TPINPTMKLIDLKQV-IRVAKR--N-G--------L-LV------IVDNTFCSPYLQRPL
ELGCDAVVHSATKYIGGHGDVVAGVTI-CKT-KALAEKIRPMRKDI-GGIMAPFDAW-LL
LRGLKTLAVRMDRHCDNAEKIVSFLKN-HDA--VEGVWYPEGE-------------LA--
-S--R--Q-M--K-R-G----GGVISFSI-KG-GKEE-----T-QAFINDLHFIT----I
AVSLGDTETLIQHPATMTH-----AAIPAELRK-EMGIFDNLIRLSVGLESWEDIVSDLE
QALK--KIS-T----V-NQ------------------------------
>Annotree@>NZ_NULG01000111.1_12@RS_GCF_002577195.1@p__Firmicutes
------------------------------------------------------------
-M-------------K-------I----NQFD--------TKL---IH--EGY-K-TSEY
H-GS--LTP-PLFHTSTYTFPTAQHGEQSF------AG-ERED-----FIYSRL--GNPT
VQILEERM----------AALEEGEAALA-----------FGSGMAAVSATIFSLISTGD
HILCSKGIYGCTYGFL-EMLESKFGIQHNFC----EMDTEEEIQDLIQ--ENT-KVIFIE
TPINPTMKVIDIEMV-VEVAKK--N-N--------I-IV------VVDNTFCSPYLQKPL
TLGCDIVLHSATKYISGHGDVVAGIVV-CKT-KELAERMAPIRKDI-GAIMSPFDAW-LL
LRGLKTLAVRMDRQCENAEKVVSFLQT-HPM--VKDVFYP-GDSK-----N-PNHFIA--
-A--K--Q-M--K-K-G----GGVFAFTI-HG-TKHE-----T-QELINHLNMVK----I
AVSLGDTETLIQHPATMTH-----AVVPKELQQ-KMGITENMLRMSVGLEAWEDIVGDLK
QALA--NSI-T----NKVY------------------------------
>Annotree@>NZ_NULR01000009.1_24@RS_GCF_002577405.1@p__Firmicutes
------------------------------------------------------------
-M-------------K-------K----KHME--------TAL---IH--HGY-T-SEEH
K-GS--LTP-PLFQTSTFTFETAQQGEASF------AG-VDPS-----YIYSRL--GNPT
VKLFEERM----------AVLEGGEEALA-----------FGSGMAAISATLIGFLKAGD
HIICSNGLYGCTYGFL-EVLEEKFMITHSFC----DMESEEDLESKIR--PNT-KLIFVE
TPINPTMKLIDLKQV-IRVAKR--N-G--------L-LV------IVDNTFCSPYLQRPL
ELGCDAVVHSATKYIGGHGDVVAGVTI-CKT-KTLADKIRPMRKDI-GGIMAPFDAW-LL
LRGLKTLAVRMDRHCDNAEKIVSFLKN-HDA--VEGVWYPEGD-------------VA--
-S--R--Q-M--K-R-G----GGVISFSV-KG-GKEE-----T-QAFINDLHFIT----I
AVSLGDTETLIQHPATMTH-----AAIPAELRK-KMGIFDNLIRLSVGLESWEDIVSDLE
QALK--KIS-T----V-NQ------------------------------
>Annotree@>NZ_NUMC01000065.1_10@RS_GCF_002577655.1@p__Firmicutes
-----------------------------------------------------------M
DR-------------NI------H----HQFS--------TKA---IH--GGY-D-PKEH
K-DS--LTP-PIYQTSTFTFPTLEQGAKRF------AG-DEEG-----YIYSRL--SNPT
VTVLEERI----------AQLEDGEAALA-----------FSSGMAAVSAALIGLTKNND
HILCSKGIYGCTFGLL-QLLKNKYQIEYSFS----DLSTTEEICSQIK--ENT-ACIYIE
TPINPTMRLIDLEKV-TAIANE--K-G--------V-KV------IVDNTFSTPYLQKPI
SSGCDLVIHSGTKYIGGHGDVVAGVVV-GSH-DLIKTLKSTVQKDI-GGVIAPFDAW-LL
LRGIKTLAVRMDRHSENAEKIALSLKK-HSK--IKNVYYP-GDLD-----H-PDYHIM--
-K--K--Q-M--R-N-G----GGLLSFEI-KG-TYED-----T-VRFVNHLKLIP----I
AVSLGDAETLIQHPASMTH-----SVIPDEVRI-KMGITNQLLRLSVGLEAWEDIWEDIN
TALK--AI-----------------------------------------
>Annotree@>NZ_NUMR01000095.1_13@RS_GCF_002578045.1@p__Firmicutes
------------------------------------------------------------
-M-------------K-------K----KHIE--------TAL---IH--HGY-T-SEEH
K-GS--LIP-PLFQTSTFTFETAQQGEASF------AG-EDPS-----YIYSRL--GNPT
VKLFEERM----------AVLEGGEEALA-----------FGSGMAAISATLIGFLKAGD
HIICSNGLYGCTYDFL-EVLAEKFMITHSFC----DMESEEDIESKIR--ANT-KLVFVE
TPINPTMKLIDLKQV-IGGAKR--N-G--------L-LV------IVDNTFCSPYLQRPL
ELGCDAVVHSATKYIGGHGDVVAGIAI-CKT-KALAEKIRPVRKDI-GGIMAPFNAW-LL
LRGLKTLAVRMDRHCDNAEKIVSFLKN-HDA--VEGVWYPEGD-------------VA--
-S--R--Q-M--K-R-G----GGVISFSI-KG-GKEE-----T-QAFINNLHFIT----I
AVSLGDTETLIQHPATMTH-----AAIPAELRK-EMGIFDNLIRLSVGLESWEDIVSDLE
QALK--KIS-T----V-NQ------------------------------
>Annotree@>NZ_NUOT01000044.1_28@RS_GCF_002584535.1@p__Firmicutes
------------------------------------------------------------
-M-------------K-------K----KHIE--------TAL---IH--HGY-D-SKLH
K-GS--LTP-PLFQTSTYTFETAQQGEASF------AG-QDPS-----YIYSRL--GNPT
VELFEDRM----------AVLEGGESALA-----------FGSGMAAISATLLAFLRAGD
HIICSNGLYGCTYGFL-EVLEEKFMITHSLC----DMETEEEIESSIR--PNT-KIIFVE
TPINPTMRLIDLEKV-IKVAKQ--N-E--------L-LV------IVDNTFCSPYLQTPL
TLGCDVVLHSATKYIGGHGDVVAGVTV-CKT-RELAEQIRPIRKDI-GGIMAPFDAW-LL
LRGLKTLAVRMDRHCENAEKVVEFLRN-HES--VASVWYPEGE-------------LA--
-S--H--Q-M--K-R-G----GGVISFTI-KG-GKEE-----A-QAFMNELQFIT----I
AVSLGDTETLVQHPATMTH-----AVIPAAVRH-EMGIFDNLIRLSVGLESWEDIVSDLA
YALQ--KLS-N----TFSHVNGE--------------------------
>Annotree@>NZ_NUPZ01000010.1_86@RS_GCF_002584985.1@p__Firmicutes
------------------------------------------------------------
-M-------------K-------K----KHME--------TAL---IH--HGY-T-SEEH
K-GS--LTP-PLFQTSTFTFETAEQGEASF------AG-VDPS-----YIYSRL--GNPT
VKLFEERM----------AVLEGGEEALA-----------FGSGMAAISATLIGFLKAGD
HIICSNGLYGCTYGFL-EVLEEKFMITHSFC----DMETEEDLESKIR--PNT-KLIFVE
TPINPTMKLIDLKQV-IRVAKR--N-G--------L-LV------IVDNTFCSPYLQRPL
ELGCDAVVHSATKYIGGHGDVVAGVTI-CKT-KALAEKIRPMRKDI-GGIMAPFDAW-LL
LRGLKTLAVRMDRHCDNAEKIVSFLKN-HDA--VEGVWYPEGE-------------LA--
-S--R--Q-M--K-R-G----GGVISFSI-KG-GKEE-----T-QAFINDLHFIT----I
AVSLGDTETLIQHPATMTH-----AAIPAELRQ-EMGIYDNLIRLSVGLESWEDIVSDLE
QALK--KIS-T----V-NQ------------------------------
>Annotree@>NZ_NHNM01000005.1_57@RS_GCF_002591815.1@p__Proteobacteria
------------------------------------------------------------
--------------MK-------KL----RDD--------SQC---IH--GPN-H-FNDP
H-GA--LTA-PLYQTSTFHFKDAAQGAARF------AG-EEPG-----YIYTRL--GNPT
TRELEEKV----------ARLEGMEDAAA-----------TATGMGAVSASVLSFLQQGD
HMIASSALYGCSFALFAHMLP-KFGIEVSFV----DLTDEQALRDAVQ--ENT-KLLFAE
TPINPNMTVLDLKML-GEIAKQ--H-E--------L-LF------VVDNTFMTPLLQKPV
NYGADLIVHSATKYLNGHGDVVAGLVC-GSK-EHIELIKLTVLKDI-GATISPHDAW-LI
NRGLKTLALRVQRHCQSAQTVAEFLEA-HPK--VNKVYYP-GLPS-----H-PGYQFL--
-G--E--Q-M--K-G-A----GGVIAFEI-NG-SLEQ-----G-EQFINATELCT----L
AVSLGDPETLIQHPASMTH-----SPYTQEERL-AAGISDGLIRISVGLEDVEDIIDDLK
QAFD--KI-----------------------------------------
>Annotree@>NZ_NIHB01000001.1_846@RS_GCF_002591915.1@p__Proteobacteria
------------------------------------------------------------
----------M---KSPH-----E----THFA--------TLA---IH--AAY-D-AKQN
Q-GA--LTP-PIHVSSTYAFDTVEQGGAAF------QG-ENDR-----FIYARL--GSPS
QQILEQRL----------AQLEQAEAALA-----------TASGMGAITATMWSMVKPGD
EIIADLSLYGCTFSFLEHGLK-SFGIKITYL----NLSDPQNLVDHIS--DQT-KLVYSE
TPSNPNMRLIDIEAL-SLICHQ--H-D--------C-KL------MIDNTYCTPYLQNPL
TLGADLVVHSATKYLGGHGDLIAGIVA-GSH-ADIDHIRMFGLKDMTGAVISGFDVS-LL
LRGLKTLHVRMDRHCENAQKVAEYLNQ-STH--VKHTFYP-GLEN-----F-PQKNLA--
-A--K--Q-M--R-D-T----GGMIAFEL-NA-SREQ-----S-AQFVNSLKMIL----C
AVSLGDAETLIQHPASMTH-----STYTEEELL-AHLISPTLIRLSVGLEHIDDIIADIH
QAFE--SV--F----DAASGNCFSD-NGLAISA----------------
>Annotree@>NZ_PDUS01000011.1_88@RS_GCF_002723455.1@p__Proteobacteria
------------------------------------------------------------
MK-----K------LHI--------------D--------SQC---IH--GPN-K-ANDP
H-GA--LTS-PLYQTSTFHFTDAAQGAARF------AG-EEPG-----YIYTRL--GNPT
TTELEQKV----------AQLENCEAAAA-----------TATGMGAVSASVLSFLSQGD
HLVASSALYGCTFAFFAHMLP-RWGIEVSFV----DMTNEQALREAIK--PNS-KMIFAE
TPINPTMAVMDLNLI-SDVAKQ--H-Q--------L-IS------VIDNTFLTPLLQKPT
DYGIDLIVHSATKYLNGHGDVVAGLVC-GSD-EHINLIKMTVLKDI-GATISPHDAW-LI
NRGLKTLAIRMQRHCESAQTIAEFLEQ-HPH--VNTVYYP-GLES-----H-PGNKFI--
-G--T--Q-M--K-A-A----GGVIAFEL-KG-SLKD-----G-EQFINSTKLCT----L
AVSLGDAETLIQHPASMTH-----SPYTPEERA-AAGISDGLIRLSVGLEDVNDIINDLN
HAFT--QIM----------------------------------------
>Annotree@>NZ_BDQY01000015.1_63@RS_GCF_002724055.1@p__Firmicutes_A
------------------------------------------------------------
MS-----N------Y-NL-----KK---AGFS--------TKT---IH--AGH-K-KDIV
S-GA--LTT-PIYQTSTFVFDNAEQGGRRF------AL-EEPG-----YIYTRL--GNPT
STQLEDKV----------AALENGEACMS-----------TASGMGAISSALWTALKAGD
HIVADETLYGCTFALLNHGLT-RFGVEVTFV----DASNADNIRKAMK--DNT-KVVYIE
TPANPNLKVVDIEEV-AKVTHE--K--E------DC-ML------MIDNTFCTPFIQRPI
ELGADVVVHSATKYLNGHGDVIAGFVV-GKQ-EFINNVRLFGVKDMTGAVLSPFDAY-LI
IRGLKTLDVRMQRHCENAMEVAKFLKN-HKA--IEKVYYP-GFEE-----H-EQYEIA--
-K--K--Q-M--D-M-P----GAMIAFEV-KG-GIAE-----G-IKFINSLELCT----L
AVSLGDCETLIQHPASMTH-----SPYTPEERM-QAGISDGLVRLSVGLENVEDIIGDLK
QGLD--RLL----------------------------------------
>Annotree@>NZ_NSEB01000006.1_357@RS_GCF_002734215.1@p__Firmicutes
------------------------------------------------------------
MS-------------KE------S----KYFD--------TLA---IH--GG--G-TSSP
N-GS--LTP-PLYQTSTFTFETAEQGEARF------AG-TDEG-----YIYSRL--GNPT
VKLLEERI----------ALLEGGEAGLS-----------FGSGMAAVSAVLFALTKSGD
HILCSQGLYGCTFGLL-QMMNEKYNIEHDFS----DMDDEEEILSKIT--PQT-KLIYIE
TPINPTMKLIDLQKV-VKIAKQ--L-N--------I-PV------VVDNTFSSPYLQQPI
KLGCDIVVHSATKYIGGHGDVIAGLVV-GKK-EFIQEVAMTTKKDI-GGIMSPFDAW-LL
LRGLKTLPVRMDRHCDNTEKIASLLKE-HKN--VERIFYP-GDID-----S-PAYEIM--
-K--K--Q-M--S-K-P----GGLISFTI-KG-TKKD-----A-QDVLNRVKLIK----I
AVSLGDTETLIQHPATMTH-----AVVPEESRL-KMGITDNLIRLSVGLEAWEDIWDDLD
QALN--G------------------------------------------
>Annotree@>NZ_NSEA01000003.1_90@RS_GCF_002734285.1@p__Firmicutes
------------------------------------------------------------
MS-------------KE------S----KYFD--------TLA---IH--GG--G-PTSP
N-GS--LTP-PLYQTSTFTFETAEQGEARF------AG-TDEG-----YIYSRL--GNPT
VKLLEERI----------ALLEGGDAGLS-----------FGSGMAAVSAVLLALTKSGD
HILCSQGLYGCTFGLL-QMMNEKYNIEHDFS----EMDDEEEIISKIT--PQT-KLIYIE
TPINPTMKLIDLQKV-VKIAKL--L-N--------I-PV------VVDNTFSSPYLQQPI
KLGCDIVVHSATKYIGGHGDVIAGLVV-GKK-DFIQQVAMTTKKDI-GGIMSPFDAW-LL
LRGLKTLPVRMERHCDNTEKIASLLKE-HKN--VERIFYP-GDIE-----S-PAYEIM--
-K--K--Q-M--S-K-P----GGLISFTI-KG-TKKD-----A-QNVLNRVKLIK----I
AVSLGDTETLIQHPATMTH-----AVVPEESRL-KMGITDNLIRLSVGLEAWEDIWDDLN
QALN--G------------------------------------------
>Annotree@>NZ_CP024085.1_4412@RS_GCF_002736125.1@p__Proteobacteria
------------------------------------------------------------
MR-----D------SHN------N----TGFS--------TRA---IH--HGY-D-PLSH
G-GA--LVP-PVYQTATYAFPTVEYGAACF------AG-AEAG-----HFYSRI--SNPT
LALLEQRM----------ASLEGGEAGLA-----------LASGMGAITSTIWTLLRPGD
ELIVGRTLYGCTFAFLHHGIG-EFGVKIRHV----DLNDTKALKAAIT--SKT-RMIYFE
TPANPNMQLVDIAAV-ADAARG--H-DL---------HI------VVDNTYCTPYLQRPL
EMGADLVVHSATKYLSGHGDLTAGLVV-GRK-SLIDRIRLEGLKDMTGAVLSPHDAS-LL
MRGIKTLALRMDRHCANAQQVAEFIAR-QPQ--VEFIHYP-GLPS-----F-AQYELA--
-Q--R--Q-M--R-L-P----GGMIAFEL-KG-GIEA-----G-RRFMNALQLFA----R
AVSLGDAESLAQHPASMTH-----SSYTPKERA-HHGISEGLVRLSVGLEDVEDLVADVR
QALT--VCS----------------------------------------
>Annotree@>NZ_PEGH01000009.1_231@RS_GCF_002737755.1@p__Proteobacteria
------------------------------------------------------------
M------R--G---D--Q-----G-----GFS--------TRA---IH--AGY-D-PADE
H-GA--LTP-PVHLTSTFAFESAEAGGEMF------AG-MREG-----HFYSRI--SNPT
TDLLERRL----------ASLEGGEAAVA-----------TASGMGAITAVLWSFLKAGD
EVITDQTLYGCTFAFMRDGLT-RFGVTVRQV----DMTDPGALAAAIS--DKT-RIVYFE
TPANPNMRLVDIAAI-SAIARA--A-GA---------KV------VVDNTYATPVLTRPL
GLGADIVVHSATKYLGGHGDLVGGIAV-GGV-EDMGRVRLVGVKDMTGAVMSPFTAF-LV
MRGLKTLSLRMARHGESALAVARWLET-HPA--VAGVFYP-GLFS-----F-AQHALA--
-A--R--Q-M--A-H-G----GGMMAFEL-KG-GHAA-----G-VAMMNRLTLIR----R
AVSLGDAETLIQHPASMTH-----STYTPEERA-EAGIGEGMVRLSVGLEDVADILGDLE
RALD------S----QIPTSPANAGVQTHAR------------------
>Annotree@>NZ_PEGD01000002.1_2859@RS_GCF_002738015.1@p__Proteobacteria
------------------------------------------------------------
MQ-----D------ESS------KM---WKAA--------TQA---IH--AG--H-EREA
F-GS--LVT-PLYQTATFVFESAQQGGERF------AG-NEPG-----YIYTRL--GNPT
VAELERKM----------AILEGAEAAAA-----------TASGMGAVSAALLANLQMGD
HLVASNAVYGCTFALMTSQFA-RFGIEVTLV----DFTDLAAIERAIK--PNT-RVIFCE
TPVNPHLQVFDLRAI-ADIAKR--H-Q--------L-VS------IVDNTFMTPLLQQPI
ALGIDLVVHSATKYLNGHGDVIAGIVC-GSE-EQLHRVKYEILKDI-GAVISPHDAW-LI
LRGLKTLDVRLQRHCESAQRVAEFLEQ-HAA--VTRVYYP-GLKS-----H-SGHQFI--
-G--Q--Q-M--Q-R-A----GGVIAFEL-AA-DFTQ-----A-MAFVGKLKLFS----I
AVSLGDAESLIQHPASMTH-----SPYSPEARA-AAGIGDNLLRISVGLEDCDDIIADLS
QALA--TIV----------------------------------------
>Annotree@>NZ_CP016634.1_2557@RS_GCF_002741075.1@p__Proteobacteria
------------------------------------------------------------
MR-----D------SNN------N----TGFS--------TRA---IH--HGY-D-PLSH
G-GA--LVP-PVYQTATYAFPTVEYGAACF------AG-EESG-----HFYSRI--SNPT
LALLEQRM----------ASLEGGEAGLA-----------LASGMGAITSTLWTLLRPGD
ELIVGRTLYGCTFAYLHHGIG-EFGVKILHV----DLNDEKALKAAIT--PKT-RMIYFE
SPANPNMHLVDIAAV-AQAVGG--R-DI---------HI------VVDNTYCTPYLQRPL
ELGADLVVHSATKYLSGHGDITAGLVV-GRK-ALIDRIRLEGLKDMTGAVLSPHDAS-LL
MRGMKTLALRMERHCSNAQQLAEYLAR-QPQ--VELIHYP-GLPS-----F-AQHALA--
-Q--R--Q-M--R-L-P----GGMIAFEL-KG-GIEA-----G-RRFMNALQLFS----R
AVSLGDAESLAQHPASMTH-----SSYTPQERA-HHGISEGLVRLSVGLEDIDDLMADIA
QALK--ACA----------------------------------------
>Annotree@>NZ_LJSB01000259.1_55@RS_GCF_002742565.1@p__Proteobacteria
------------------------------------------------------------
MN-----N------KHN------T----FGFS--------TRA---IH--HGY-D-PKDH
H-GA--LVP-PIYLSATFAFPTAEYGAACF------AG-EVSG-----HFYTRI--SNPT
LALLESRM----------ATLENGEAAVA-----------FSSGMGAIAATFWTLLRPGD
EVIVSQTLYGCTFALLHHGLA-EFGIRVRHV----DLTDLAALRAALS--PAT-RMVYCE
TPANPNLRLVDIAAV-AELAHQ--QPNV---------TV------VVDNTYCTPYLQRPL
ELGADLVVHSATKYLSGHGDITAGIAV-SNQ-ALAQRIRLQGLKDLTGAVMSPQDAS-LL
MRGLKTLALRMDRHCSNAQAVAEALQA-HPA--VQWVTYP-GLRS-----F-PQYALA--
-A--R--Q-M--K-Q-S----GGMIAFEL-KG-GIDT-----G-RRFMNALNLFT----R
AVSLGDAESLAQHPASMTH-----STYTPEERA-QHGISEGLVRLSVGLEDIADLLADIH
QALA--KCT-R--------A-APGRAVVEEHAV---K------------
>Annotree@>NZ_PEBF01000001.1_704@RS_GCF_002742625.1@p__Proteobacteria
------------------------------------------------------------
M------R--N---D--H-----G-----GFS--------TRA---IH--AGY-D-PADE
H-GA--LTP-PVHLTSTFAFESAEAGGEMF------AG-TREG-----HFYSRI--SNPT
TDLLERRL----------ASLEGGEAAVA-----------TASGMGAITATLWSFLRAGD
EVITDQTLYGCTFAFLRDGLT-RFGVTVRTV----DMTRPEALAGAIS--NKT-RIVYFE
TPANPNMRLVDIAAI-SRIARD--A-GA---------KV------VVDNTYATPVLTRPL
ALGADIVVHSATKYLGGHGDLVGGIAV-GGV-EDMARVRLVGVKDMTGAVMSPFTAF-LV
MRGLKTLALRMARHSESGAAVARSLEA-HPA--VARVFYP-GLRS-----F-PQYALA--
-E--R--Q-M--R-A-G----GGMIAFEL-KG-GHTA-----G-VAMMNRLSMIR----R
AVSLGDAETLIQHPASMTH-----SPYSPEERA-AAGIGEGLVRLSVGLEDVADILEDLE
GALE------A----VRVEALA---------------------------
>Annotree@>NZ_PEGF01000002.1_616@RS_GCF_002742635.1@p__Proteobacteria
------------------------------------------------------------
M------R--G---D--H-----G-----GFS--------TRA---IH--AGY-D-PAQE
H-GA--LTP-PVHLTSTFAFESAEAGGEMF------AG-TREG-----HFYSRI--SNPT
TDLLERRL----------ASLEGGEAAVA-----------TASGMGAITAVLWSFLQAGD
EVITDQTLYGCTFAFMRDGLT-RFGVTVRQV----DMTDPAALAAAIS--DRT-RIVYFE
TPANPNMRLVDIAAI-SAIARA--A-GA---------KV------VVDNTYATPVITRPL
SLGADVVVHSATKYLGGHGDLVGGIAV-GGV-EDMRRVRLVGVKDMTGAVMSPFTAF-LV
LRGLKTLSLRMARHGESAQAVARWLET-HPA--VAAVFYP-GLAG-----F-PQHMLA--
-A--R--Q-M--A-H-G----GGMMAFEL-KG-GHAA-----G-VAMMNRLTLIR----R
AVSLGDAETLIQHPASMTH-----STYTPEERA-EAGIGEGLVRLSVGLEDVADILGDLE
RALA------P----ERVGALA---------------------------
>Annotree@>NZ_CP033875.1_788@RS_GCF_002742645.2@p__Proteobacteria
------------------------------------------------------------
M------R--D---D--Q-----T-----GFS--------TRA---IH--AGY-D-PAEE
Q-GA--LTP-PLHLTSTFAFESAEAGGEMF------AG-TRPG-----HFYSRI--SNPT
TDLLERRL----------ASLEGAEAAVA-----------TASGMGAITATLWSFLRAGD
EVITDQTLYGCTFAFLRDGLT-RFGVTVKQV----DMTQPEALAAAIT--DQT-RIVYFE
TPANPNMRLVDIAAI-TRIAHG--A-GA---------KV------VVDNTYATPCLTRPL
ALGADIVVHSATKYLGGHGDLVGGLAA-GGV-EDMARVRLCGVKDMTGAVMSPFTAF-LV
LRGLKTLSLRMARHSQSAQVVARWLEE-HPA--VSQVFYP-GLQS-----F-PQRDLA--
-S--R--Q-M--A-S-G----GGMMAFEL-KG-GHAA-----G-VAMMNRLELIR----R
AVSLGDAETLIQHPASMTH-----SPYTPEERA-AAGIGEGMVRLSVGLEDVADILADLS
MALE------P----LKITERA---------------------------
>Annotree@>NZ_PEDM01000041.1_16@RS_GCF_002742685.1@p__Firmicutes
------------------------------------------------------------
MN--------------K------DK----RFD--------TLV---IH--HGY-D-TKEH
L-GS--LSA-PIFQTSTFTFATAEQGEARF------AG-QEEG-----YIYSRL--ANPT
VRALEEKM----------ACLEGGEAALA-----------FSSGMAAVSAVLMALTKAND
HIICSQGVYGCTFGLL-QLLKNKYHISHDFC----AMETEEEIRQLIR--PET-VCIYVE
TPINPTMKLIDLQMV-ANVAKE--Y-G--------I-PV------VVDNTFCSPYLQQPL
SLGCDIVIHSATKYIGGHGDVIAGIAV-STK-EKMAEIAKTTQKDV-GGVLSPFDAW-LL
LRGVKTLAVRMERHCDNAEKIVEQLKR-HPR--VANVYYP-ADVD-----H-RDYSIY--
-Q--K--Q-M--K-R-G----GGLISFEV-QG-TKAD-----A-QRLLNHLRLIH----I
AVSLGDTETLIQHPATMTH-----AVVPGEVRK-KMGISDSLLRLSVGLEAWEDIWEDLA
QALN--QL-----------------------------------------
>Annotree@>NZ_PDYM01000003.1_106@RS_GCF_002743055.1@p__Firmicutes
------------------------------------------------------------
MQ-------------KN------ND---WHKE--------TAM---IH--EGY-D-SKEH
Q-GS--LAV-PLYQTATYVFDSAEQGEKRF------AG-EEVG-----NIYSRL--GNPT
VSVLEERI----------ARLEEGQTGLA-----------FASGMAAVSAVFVHVTKAND
HVLCSRGIYGCTFGLL-KIMEEKYAITHSLI----SMRTEEEIEKAVK--PET-TCIYVE
TPINPTMELVDLQAV-VNVAKR--H-N--------L-KV------IVDNTFCSPYIQTPL
TFGVDFVLHSATKYLNGHGDVIAGLLV-GNDKEEMAKLRGTVQKDF-GGVISPFDAW-LL
LRGIKTLPVRMDRHAANAKILFNYLKK-KAQ--VDEVFYP-FDDQ-----H-PQYEIA--
-K--K--Q-M--K-T-G----GGLISFTI-KG-GKEE-----A-QKLMNHLSLIK----L
AVSLGDAETLIQHPATMTH-----SAVPKEERE-KMGVTDSLIRLSVGLEHMDDIIADLE
QAFQ--CI-----------------------------------------
>Annotree@>NZ_PDYY01000001.1_43@RS_GCF_002743255.1@p__Firmicutes
------------------------------------------------------------
MK-------------NT------NN---WHKE--------TAV---IH--EGY-D-SKDH
Q-GS--LSV-PLYQTSTYVFDSAEQGERRF------VG-EEAG-----NIYSRL--GNPT
VAVLEERI----------AKMEEGAAGLA-----------FASGMAAVSAVLVHLTKAND
HVICSRGIYGCTFGFL-KILEEKYNITHDLI----SMKTEQEIEKAVK--PET-TCIYIE
SPINPTMELVDLEAV-VNVAKR--H-N--------L-KV------VVDNTFCSPYIQTPL
TFGVDYVLHSATKYINGHGDVIAGLLV-GKDADEMAKLRGTVLKDF-GGIISPFDAW-LL
LRGIKTLPIRMERHSANAEIIFEYLQK-HPK--VEEVFYP-FDDQ-----H-PQYEIA--
-K--K--Q-M--K-M-G----GGLISFTI-KG-GKEE-----A-QKLLNHLSLVK----L
AVSLGDAETLMQHPATMTH-----SAVPKEDRE-KMGVSDTLLRLSVGLEHMEDIMADLD
QAFE--AI-----------------------------------------
>Annotree@>NZ_PDZB01000003.1_47@RS_GCF_002743335.1@p__Firmicutes
------------------------------------------------------------
MK-------------KN------NN---WHKE--------TAM---IH--EGY-D-SKDH
Q-GS--LAV-PLYQTSTYVFDSAEQGERRF------AG-EEAG-----NIYSRL--GNPT
VAVLEERI----------AKMEEGAAGLA-----------FASGMAAVSAVLVHLTKAND
HVICSRGIYGCTFGFL-KILEEKYNITHDLI----SMKTEQEIEKAVK--PET-TCIYVE
TPINPTMELVDLEAV-VNVAKR--H-N--------L-KV------VVDNTFCSPYIQTPL
TFGVDYVLHSATKYINGHGDVIAGLLV-GKDADDMAKLRGTVQKDF-GGIISPFDAW-LL
LRGIKTLPIRMDRHSANAKIIFDYLQK-HPK--VEEVFYP-FDDQ-----H-PQYAIA--
-K--K--Q-M--K-T-G----GGLISFTI-KG-GKED-----A-QKLLNHLSLIK----L
AVSLGDAETLMQHPATMTH-----SAVPKEDRE-KMGVSDTLLRLSVGLEHMDDIMADLD
QAFE--AI-----------------------------------------
>Annotree@>NZ_PDZC01000003.1_118@RS_GCF_002743375.1@p__Firmicutes
------------------------------------------------------------
MK-------------NT------NN---WHKE--------TAV---IH--EGY-D-SKGH
Q-GS--LSV-PLYQTSTYVFDSAEQGERRF------AG-EEAG-----NIYSRL--GNPT
VAVLEERI----------AKMEEGAAGLA-----------FASGMAAVSAVLVHLTKAND
HVICSRGIYGCTFGFL-KILEEKYNITHDLI----SMKTEQEIEKAVK--PET-TCIYIE
SPINPTMELVDLEAV-VNVAKR--H-N--------L-KV------VVDNTFCSPSIQTPI
TFGVDYVLHSATKYINGHGDVIAGLLV-GKDADEMAKLRGTVLKDF-GGIISPFDAW-LL
LRGIKTLPIRMDRHSANAKIIFEYLQK-HPK--VEEVFYP-FDDQ-----H-PQYEIA--
-K--K--Q-M--K-M-G----GGLISFTI-KG-GKEE-----A-QKLLNHLSLVK----L
AVSLGDAETLMQHPATMTH-----SAVPKEDRQ-KMGVSDALLRLSVGLEHMDDIMADLD
QAFE--AI-----------------------------------------
>Annotree@>NZ_NKHF01000027.1_57@RS_GCF_002744175.1@p__Proteobacteria
------------------------------------------------------------
--------------MK-------TL----RDD--------SQC---IH--GPN-H-FDDP
H-GA--LTA-PLYQTSTFHFKDAAQGAARF------AG-EEPG-----YIYTRL--GNPT
TRELEEKV----------ARLEGMEDAAA-----------TATGMGAVSASVLSFLQHGD
HMIASSALYGCSFALFAHMLP-KFGIEVSFV----DLSDEQALRDAIK--ENT-KLLFAE
TPINPNMTVLDLKML-GEVSKQ--H-E--------L-LF------VVDNTFMTPLLQKPV
NFGADLIVHSATKYLNGHGDVVAGLVC-GSK-EHIELIKLTVLKDI-GATISPHDAW-LI
NRGLKTLALRVQRHCQSAQTVAEFLES-HPK--VNTVYYP-GLPS-----H-PGYQFL--
-G--E--Q-M--K-G-A----GGVIAFEI-KG-SLQQ-----G-EQFINATELCT----L
AVSLGDPETLIQHPASMTH-----SPYTQEERL-AAGISDGLIRISVGLEDVQDIIDDLK
QAFD--KI-----------------------------------------
>Annotree@>NZ_CP024478.1_3999@RS_GCF_002753995.1@p__Proteobacteria
------------------------------------------------------------
MR-----D------SNN------K----SGFS--------TRA---IH--HGY-D-PLAH
N-GA--LVP-PIYQTATFAFPTVEYGAACF------AG-EEAG-----YFYSRI--SNPT
LALLEARM----------ASLEGGEAGLA-----------LASGMGAITSTLWTLLRPGD
EILLGRTLYGCTFAFLHHGIG-EFGVTSRHV----DMSDLQALENAIT--PAT-RVIYFE
SPANPNMQLTDIAAV-AKIAHQ--H-GI---------IV------VVDNTYCTPYLQRPL
ELGADLVVHSATKYLSGHGDITAGLVI-GSK-ALVDRIRLEGLKDMTGAVLSPHDAS-LL
MRGLKTLTLRMERHCSNAQAIAELLAE-QAQ--VELINYP-GLPG-----F-SQYELA--
-Q--R--Q-M--R-L-P----GGMIAFEL-KG-GIAA-----G-RRFMNALQLFS----R
AVSLGDAESLAQHPASMTH-----SSYTPQERA-QYGISEGLVRLSVGLEDIDDLLADIA
QALK--ACA----------------------------------------
>Annotree@>NZ_NIXK01000001.1_45@RS_GCF_002763455.1@p__Firmicutes
------------------------------------------------------------
MT-------------EK------R----KRLE--------TTV---IH--EGY-D-AKEM
L-GS--LTP-PLFQTSTYTFDTAEQGERRF------AG-EEEG-----YVYSRL--GNPT
VNILEERM----------AALEGGERGLA-----------FASGMAAVSAVLIALTKSGD
HILCSSGLYGCTFGLL-QMMEEKYQITHDFS----QMESKEAIRELIR--PET-ACIYVE
TPVNPTMKLIDLELV-AEVARE--Y-D--------I-PV------VVDNTFSSPYLQRPL
EAGCDVVLHSATKYIGGHGDVVAGVVV-GKK-DFLDGVAMTTQKDI-GGIMSPMDAW-LL
IRGLKTLPIRLDRHCHNAAKLFEKLSK-HPK--IAHVYYP-GDED-----H-PDYPIM--
-Q--R--Q-M--K-H-G----GGLIAFEI-NG-SKQD-----A-QRLLNHLSFIK----I
AVSLGDAETLIQHPATMTH-----AVVPPDARK-EMGVTDQLIRLSAGLEAWEDIWEDLE
QALD--RL-----------------------------------------
>Annotree@>NZ_CP024701.1_536@RS_GCF_002763735.1@p__Fusobacteriota
------------------------------------------------------------
M---------------EI-----KK---SGLG--------TTA---IH--AGT-L-KNL-
Y-GT--LAM-PIYQTSTFIFDSAEQGGRRF------AL-EEAG-----YIYTRL--GNPT
TTVLEDKI----------AALEEGEAAVA-----------TSSGMGAISSTLWTILKAGD
HIVTDKTLYGCTFALMCHGLT-RFGIDVTFV----DTSNLDEVKNAMK--ENT-RVVYLE
TPANPNLKIVDIEAL-AKIAH---T-NP------NT-LV------IVDNTFATPYMQKPL
TLGADIVVHSVTKYINGHGDVIAGLVI-TNK-ALADQIRFVGLKDMTGAVLGPQDAY-YI
IRGMKTFEIRMERHCKNARKVVEFLNN-HPK--IERVYYP-GLET-----H-PGYEIA--
-K--K--Q-M--K-D-F----GAMISFEL-KG-GFEA-----G-KTLLNSLKLCS----L
AVSLGDTETLIQHPASMTH-----SPYTKEERE-AAGITDGLVRLSVGLENVEDIIADLE
QGLE--KI-----------------------------------------
>Annotree@>NZ_CP024731.1_1218@RS_GCF_002763915.1@p__Fusobacteriota
------------------------------------------------------------
M---------------EI-----KK---CGLG--------TTA---IH--AGT-L-KNL-
Y-GT--LAM-PIYQTSTFIFDSAEQGGRRF------AL-EEAG-----YIYTRL--GNPT
TTVLEDKI----------AALEEGEAAVA-----------TSSGMGAISSTLWTVLKAGD
HIVTDKTLYGCTFALMCHGLT-RFGIDVTFV----DTSNLDEVKNAMK--ENT-RVVYLE
TPANPNLKIVDIEAL-AKLAH---T-NP------NT-LV------IVDNTFATPYMQKPL
TLGADVVVHSVTKYINGHGDVIAGLVI-TNK-ALADQIRFVGLKDMTGAVLGPQDAY-YI
IRGMKTFEIRMERHCKNARKVVEFLNN-HPK--IERVYYP-GLET-----H-PGYEIA--
-K--K--Q-M--K-D-F----GAMISFEL-KG-GFEA-----G-KTLLNSLKLCS----L
AVSLGDTETLIQHPASMTH-----SPYTKEERE-AAGITDGLVRLSVGLENVEDIIADLE
QGLE--KI-----------------------------------------
>Annotree@>NZ_NGVR01000030.1_4@RS_GCF_002777965.1@p__Proteobacteria
------------------------------------------------------------
MT-----Q------S--------N----KHFN--------TQA---IH--YGY-S-PLDS
Q-GA--LVP-PVFQTSTFVFPTAQYGADCF------AG-KQKG-----HFYSRI--SNPT
LELLEKRL----------AQLENGEGAIV-----------FSSGMGAITSSCWSLLQPGD
ELIADMTLYGCTFTFFNHGLA-KFGVKIKHV----DLTNIEKLKEAIT--EKT-KLIFFE
TPANPNMRVSDIAKI-SEIAHQ--H-HI---------LV------MVDSTYCSPYLQQPL
GLGADIVVHSMTKYLSGHGDVTAGAII-TTH-ALVDKIRVEGLKDMTGACLSPHDAS-LI
LRGIKTLGIRMEQICKNAQRIAQYLED-NPK--VETIHYP-GLAS-----F-PQYELA--
-K--R--Q-M--R-L-A----GGMIAIEL-KG-GIKA-----G-REFLNRLNLFS----R
AVSLGDCESLAQHPATMTH-----ATYSAEERQ-RHGISDGLIRLSIGLEDVEDLIADLE
QALA---------------------------------------------
>Annotree@>NZ_NGVS01000033.1_344@RS_GCF_002777975.1@p__Proteobacteria
------------------------------------------------------------
MQ-----H------KQP------KA---LHSA--------TLA---IH--GD--H-SGEP
S-GA--LVS-PLYQSATFCFDTAQSGGRRF------AG-EEEG-----YIYTRL--GNPT
VAELERRL----------ALLEGAEAAAA-----------AASGMGAVSAALLAYLSCGD
HLLASSAVYGCTFSLMTEQFA-RFGIEVSLV----DFADLAAVEAAIR--PNT-RVIFCE
TPVNPHLAVYDIRAI-AAIAKR--H-Q--------L-TS------IVDNTFMTPLLQQPL
QLGIDLVVHSATKYLNGHGDVIAGIIC-GSQ-AAITAIKQQQLKDI-GAVLSPFDAW-LI
LRGLKTLSVRLERHCDNAERLAQYLES-HQA--VAKVHYP-GLVS-----H-PGHQFI--
-G--S--Q-M--R-R-A----GGVLAFEL-KA-DLEQ-----S-MAFVNRLALFK----I
AVSLGDCESLIQHPASMTH-----SPYTQEARL-KAGISDSLLRISAGLEDVDDLIADLE
QALT--VIS----------------------------------------
>Annotree@>NZ_CP024920.1_602@RS_GCF_002795865.1@p__Proteobacteria
------------------------------------------------------------
M------S--R---N-TL-----S-----GFS--------SRA---IH--HGY-D-PAEN
Q-GA--LTP-PMHLASTFAFESAEQGGAIF------AG-EQPG-----YFYSRI--GNPT
VDLLEQRI----------AVLEGAEAGVA-----------AASGMGAITAVMWSLLKAGD
EIVTDKTLYGCTFAFFRHGLA-KFGVKVTHV----DLTDTAALEAAMH--NGV-KVVYFE
TPANPNMRLVDIAAI-SEVAHR--H-NA---------QV------VVDNTYATPALTRPI
ELGADIVVHSATKYLGGHGDLVGGLVA-GSA-ETMQKVRLEGLKDMTGAVMSPFTAT-LI
MRGLKTLALRMERHSKTAMEVARWLEA-QPQ--VAAVHYP-GLES-----F-GQHALA--
-N--R--Q-M--A-L-P----GGMIAFDL-AG-GYDQ-----G-IRFMNRLEMII----R
AVSLGDAETLIQHPASMTH-----STYTPEERA-EHGIGEGLLRLSVGLEEAEDIFADLE
QAL-------A----ASELSIAA--------------------------
>Annotree@>NZ_KZ454936.1_144@RS_GCF_002797315.1@p__Firmicutes
-----------------------------------------------------------M
KK-------------KT------S-----RFE--------TKV---IH--GGY-E-PNQH
F-DS--LTP-PIYQTSTFTFPSLDQGANRF------SG-EEEG-----FIYSRI--SNPT
VAALEKRV----------AELEGGEKALA-----------FSSGMAAVSAALIGLTKKED
HILCSKGVYGCTFGLL-QLLKEKYNIDHTFS----YLDTPEEIISNIR--SNT-TCIYIE
TPINPTMRLIDLEKV-VSIAKE--R-G--------I-KV------IVDNTFSTPYLQQPL
QKGCDIVIHSATKFIGGHGDVIAGLLA-GNE-EIVTYLKKTAQKDI-GGVLSPFDAW-LL
LRGLKTLAVRMDRHCDNAERIATELKK-HPK--IQRVYFP-GDQG-----H-PDYSIM--
-K--K--Q-M--K-R-G----GGLISFEI-KG-SLED-----T-KKMVDQLKMIR----I
AVSLGDAETLIQHPASMTH-----AVVPEEERK-EMAISARLLRLSIGLEAWEDIWEDLE
EALN--FI-----------------------------------------
>Annotree@>NZ_KZ454938.1_1087@RS_GCF_002797325.1@p__Firmicutes
---------------------------------------------MTTK-KNNSY-----
-----------------------------GFH--------TLA---VH-K-GY-E-PDAK
T-GS--LAL-PIHQTSTFVFPTTEIGGKRF------AG-EEEG-----YVYSRL--GNPT
VTALEEKV----------AALENGEKALA-----------FASGMAAISAVLLGLIRSGD
HILTSRGLYGCTFGFL-SILKEKFNVEFTLC----DMTDEDSVTRAIQ--PNT-KVIYIE
TPMNPTLEMIDLEMI-ARIGKE--R-H--------I-KT------VVDNTFMSPYLQRPL
EYGCDVVVHSATKYLGGHGDLIAGVAI-GTK-EFLDHIHFTTQKDI-GGILAPMDAY-LL
VRGIKTLGVRMDRHCENAQKVAEFLEA-HPK--TTKVMYP-GLPS-----F-PQHELA--
-K--K--Q-M--D-G-F----GGLISFEV-AD-GLEA-----G-IQMMNKLNLLK----R
AVSLGDVDSLIQHPASMTH-----SVVPAEERI-KMGISDGLIRLSVGIENVEDIIADLE
QALN---------------------------------------------
>Annotree@>NZ_KZ454939.1_865@RS_GCF_002797355.1@p__Firmicutes
------------------------------------------------------------
MA-------------KS------L----KNME--------TAV---IH--AGY-N-AKDH
A-GS--LAT-PIYQTSTFIFDNAEQGERRF------AG-EEEG-----YIYSRL--GNPT
VRALEERM----------AELEDAEAALA-----------FSSGMAAVSAVLLAMTKAED
HIICSQGVYGCTFSLL-EWMEANHQISFELC----AMETEEQIQQMIR--PDT-ACIYVE
TPINPTMKLIDLEMV-TQAASQ--H-G--------I-PV------VVDNTFSSPYLQRPL
TTGCDVVVHSATKYISGHGDVVAGIAA-GSS-KWINQIAQSTLKDI-GGVISPFDAW-LL
LRGLKTLPIRMDRHCENAAYIAQQLKK-HSL--VQNVHYP-GDQD-----H-ADYRIM--
-K--K--Q-M--K-K-G----GGLISFEL-DG-TKEQ-----V-QKFLNELSLIR----I
AVSLGDAETLIQHPATMTH-----SAVPEEMRS-KMGITDQLIRLSVGLEAKQDIWQDLE
RALN--AFQ-K----G---------------------------------
>Annotree@>NZ_KZ454941.1_2603@RS_GCF_002797375.1@p__Firmicutes
------------------------------------------------------------
MN-------------KR------Y----KNME--------TSI---IH--VGY-D-AKEH
L-GS--LST-PIFQTSTFTFDSAEQGEKRF------AG-EEEG-----YIYSRL--GNPT
VRALEERI----------AELEGAEAGLA-----------FGSGMAAVSAILFSLTKAGD
HIICSQGIYGCTFGLL-ELMKEKYAIAHDFC----EMDTEEQIRQLIR--TET-ACIYIE
TPINPTMKLIDLEMV-AKVAQE--K-D--------I-PV------VVDNTFSSPYLQQPL
QSGCDVVLHSATKFIGGHGDVIAGLAA-GKQ-AFIQQVAMTTLKDI-GGVISPFDAW-LL
LRGMKTLPVRMDRHCENAAYIAEQLKQ-HSF--VKRVFYP-GDAE-----S-KDYAIM--
-N--K--Q-M--K-A-G----GGLISFEI-DG-SKEE-----A-QAVLNKLSLIK----I
AVSLGDTETLIQHPATMTH-----SSIPKEIRE-QMGITDQLIRLSVGLEAKQDIWQDLE
QALT--NRT----------------------------------------
>Annotree@>NZ_PCGR01000001.1_57@RS_GCF_002798305.1@p__Firmicutes
------------------------------------------------------------
MK-------------K---------------D--------TRL---IH--EGM-D-PKQH
H-DS--LTV-PLYQTSTYTFHTAEQGQRRF------AG-EEAG-----GIYSRL--GNPT
VEVLEKRM----------MALEEGGGALA-----------FGSGMAAVSTILVHLTKAGD
HILCSKGLYGCTFGLL-GIFENKYNITHSLS----DLSTREEIEQAIT--DAT-TVIYVE
SPINPTMELVDLHLV-CEVAKE--K-G--------I-RV------VVDNTFCSPYLQQPL
VIGADFVLHSATKYLNGHGDVIAGILV-GKDTEEMHQIRMSIQKDY-GGIISPFDAW-LI
LRGLKTLHVRMERHVKNAEKLLAYLKT-ESS--VTKILYP-FDEA-----H-PHAAIA--
-K--K--Q-M--Q-A-G----GGLISFVV-EG-GTEA-----A-QRFLNHLKLIH----V
AVSLGDAETLIQHPATMTH-----SVVPEADRI-AMGIDNGMLRLSVGLEDPEDIIADLQ
QAFQ--SIK-T----SSMEMQ----------------------------
>Annotree@>NZ_CP025000.1_2447@RS_GCF_002808045.1@p__Proteobacteria
----------------------------------------------------------MS
AKS----N------HNHS----NNK---WQPA--------TQV---IH--AGA-N-HDDP
H-GA--LSS-PLYQTSTFAFSSSEQGSRRF------AG-EEEG-----YIYSRL--GNPT
TNELEQRM----------AELEGYEAAAA-----------AATGMGAIAATTMAFVKAGD
HIIVSDAIYGCSFALFSELFE-RFGVHADFI----DLTDTELLASTIK--DNT-RLVFLE
TPANPHLKTVDIDAV-HAVIKD--K-D--------I-RL------IVDNTFMTPLLQQPK
QHGADIVVHSATKFLNGHGDVVAGIVC-GSA-EDIATIKGTTLKDM-GATMSPHDAW-LI
LRGLKTLDVRMQRHCENANKVYEFLTQ-RSD--VKTIYFP-GAPD-----H-SAQKLM--
-G--H--Q-M--K-A-N----GAVIAFEL-DG-DEAM-----A-RYFLDQLRMIK----L
AVSLGDAETLIQHPASMTH-----SPYTPEARA-KAGISDTLIRIAVGLEAADDIIADIE
QALD--ACK-A--------QWQQSA------------------------
>Annotree@>NZ_PHHD01000001.1_4958@RS_GCF_002813445.1@p__Proteobacteria
------------------------------------------------------------
MN-----N------KHN------T----FGFS--------TRA---IH--HGY-D-PKDH
H-GA--LVP-PTYLSATFAFPTVEYGAACF------AG-EAGG-----HFYTRI--SNPT
LALLESRM----------ATLEHGEAAVA-----------FSSGMGAIAATFWTLLRPGD
EVIVSQTLYGCTFALLHHGIG-EFGIKVRHV----DLTDLDALRAALS--PAT-RMIYCE
TPANPNLRLVDIAAV-AALAHQ--QPNV---------TL------VVDNTYCTPYLQRPL
ELGADVVVHSATKYLSGHGDITAGIAV-SSH-ALAQRIRLQGLKDLTGAVMSPQDAS-LL
MRGLKTLALRMDRHCSNAQAVAEALQA-HPA--VQSVTYP-GLRS-----F-PQYELA--
-A--R--Q-M--K-Q-S----GGMIAFEL-KG-GIET-----G-RRFMNALKLFT----R
AVSLGDAESLAQHPASMTH-----STYTPEERA-QHGISEGLVRLSVGLEDVADLLADVQ
QALA--KCS-R--------A-APREAMPAAHAV---R------------
>Annotree@>NZ_CP025135.1_1340@RS_GCF_002833405.1@p__Firmicutes
------------------------------------------------------------
MM-------------KQ------K----KKFE--------TAV---IH--EGY-D-SSVH
H-DS--LAT-PLYQTSTYSFANAEQGEARF------AG-EQDG-----NIYSRL--GNPT
VRVLEQRM----------AEIEGGGGALA-----------FGSGMAAVSAILVHLTKAGD
HVLCSRGIYGCTFGLL-EIMEEKYGITHSLI----AMTTQQQIEQEIR--PET-KVIYVE
TPINPTMELVNLRAV-EAAARK--H-G--------L-RV------VVDNTFSSPYLQNPL
EFGADFVLHSATKYLNGHGDVIGGVLV-GADADEMQLIRMTVQKDF-GGIMSPFDAW-LL
IRGLKTLHVRMDRHIDNAEKIVSFLHG-EQA--VKRILYP-FDAG-----H-PQMSIA--
-K--D--Q-M--R-R-G----GGLISFEL-EG-GK-Q-----A-QEFLNALSLIK----I
AVSLGDAETLIQHPATMTH-----AVVPPEERK-GWALAIHLCACRSGLRTSRI------
-------------------------------------------------
>Annotree@>NZ_PHNT01000015.1_42@RS_GCF_002834145.1@p__Proteobacteria
------------------------------------------------------------
M------T------P-P------K-----GFA--------TRA---IH--HAY-D-PADN
E-GA--LTP-PLHLTSTFAFESAEAGAEMF------AG-ARDG-----HVYSRI--SNPT
CDLLERRM----------AALEGAEAGLA-----------LASGMGAITATLWTLLGPGD
EVIVDETLYGCTFAFMRHGLS-KWGVTITHV----DMSDTDALRNAIS--DAT-RVVYFE
TPANPNMRLVDIRAA-ARIAHG--A-GA---------SV------VVDNTYATPYLTRPI
ELGADIVVHSATKYLGGHGDVVAGIVV-GRA-ADVAEIRVVGMKDMTGAVMAPFNAM-LV
LRGLKTLSLRMERHCSSAQAVAEWLER-QPG--VRRVFYP-GLDS-----F-DQGGVA--
-A--A--Q-M--D-R-P----GAMIAFEL-TG-GLEA-----G-RAMMNRLAMIE----R
AVSLGDCETLIQHPASMTH-----STYTPEERA-EHGIGDGLIRLSVGLEDVDDIIADLA
QALP------A----P-RPTSAA--------------------------
>Annotree@>NZ_PIZK01000030.1_15@RS_GCF_002835545.1@p__Proteobacteria
------------------------------------------------------------
MK-----Q----------------K---QHFD--------TQA---IH--SG--N-ATQP
Y-GC--LTT-PIYQTSTFTFDSVEQGANRF------SG-EEAG-----YIYSRL--GNPT
TRELELKM----------ADLELCDDAIA-----------TASGMGAVSATLLANLSCGD
HLIASQAVYGCTYSLLTEQLV-RFGIEVTLV----DMADKQQVLSAVR--ENT-KVIFLE
TPVNPHLAVYDLTFI-AQLAKE--H-Q--------L-LS------VVDNTFMTPYLQQPA
KFGIDVIVHSATKYLNGHGDVIAGIIC-SSS-EQIELIASTMIKDI-GAVLGPFDAW-LI
LRGLKTLSVRMERHCTNGLAIAQWLEK-QPA--VNKVYYP-GLDS-----H-PGNHFI--
-P--E--Q-M--T-Q-G----GGVIAFTL-NA-ELEQ-----V-KGFVNALSLFK----I
AVSLGDAESLIQHPASMTH-----ATYSDEDKK-TAGITDSLLRISVGLEHSDDLINDLD
HALV--GLS-N--------------------------------------
>Annotree@>NZ_PIZR01000006.1_186@RS_GCF_002835675.1@p__Firmicutes
------------------------------------------------------------
MT-------------GK------Y----KKFE--------TAV---IH--EGY-D-SKKH
L-GS--LAT-PLFQTSTFTFENAEQGERRF------AG-MEDG-----YIYSRL--GNPT
VHVLEEKI----------AALEGGEAGLA-----------FGSGMAAVSAVLFALTKTND
HILCSQGLYGCTFGLL-QLMNNKYRITHDFC----EMDTEEQVRKMIR--PET-TCIYVE
TPINPTMKMIDLKMV-VKVAKE--H-N--------V-TV------VVDNTFSTPYLQRPL
EYGCDIVLHSATKYLCGHGDVVAGLVV-GKK-EFMNQVAGTTQKDI-GGIISPFDAW-LL
LRGLKTLPVRMDRHSANAMEIFHELKK-HPK--VKKVYYP-GDEA-----S-PDHYIM--
-Q--K--Q-M--K-H-G----GGLISFEL-HG-TKQD-----A-QEFLNKLKLIK----I
AVSLGDAETLIQHPATMTH-----SAVPEDSRK-QMGISDQLVRLSVGLEAWQDVWQDLQ
QAF----------------------------------------------
>Annotree@>NZ_PISD01000066.1_69@RS_GCF_002835735.1@p__Firmicutes
------------------------------------------------------------
M--------------NK------DD---VMFE--------TKL---IH--SGY-N-SHEF
K-GS--LAP-PLFQTSTFAFDTAEQGERRF------AG-EETG-----FMYSRL--GNPT
VSLLEERI----------AELEHAEAALA-----------FGSGMAAVSAVLMALTKAGD
HILCSQGVYGCTFGLL-KMMDEKYGITHDFS----SMETKQKLLECIT--PET-SCIYVE
TPINPTLSIVDLQMV-AEVGRE--R-G--------I-PV------VVDNTFCSPYLQRPM
MLGCDIVIHSATKYIGGHGDVVAGLIA-GRK-EMIADIAITTRKDI-GGIISPFDAW-LL
LRGLKTLALRMDRHCMLAAQLADYLTT-HPK--VEKVFYP-GNEN-----H-PNYHIA--
-Q--K--Q-M--K-Q-A----GGLISFTI-IG-DKKT-----A-QKFMDELHLIK----I
AVSLGDAETLIQQPATMTH-----AVVPEEERR-KMGIDDTLLRLSVGLEGLDDLKKDLD
QALA--KI-----------------------------------------
>Annotree@>NZ_PJBE01000013.1_1768@RS_GCF_002836205.1@p__Proteobacteria
------------------------------------------------------------
MR-----D----------------S---WQLA--------TQV---IH--AG--R-EPNE
S-GA--LVS-PLCQSATFVFDSAEQGGARF------AG-EEAG-----YIYTRL--GNPT
TAELERKI----------AVLEGSDCAAA-----------TASGMAAVSAALLANLQMGD
HLVASNAVYGCTFALMNSQLK-KFGIEVTLV----DFCNLAEIEAAIK--PNT-KVIFCE
TPVNPHLEVFDLDAI-ARIAKQ--Y-H--------L-VS------VVDNTFMTPLLQQPI
KHGIDIVIHSATKYLNGHGDVIAGIVC-ASS-AQMDVIKYEVLKDI-GGVISPHDAW-LI
LRGLKTLDVRINRHCDSAEVVAQFLED-HPK--VSKVYYP-GLKS-----H-RGNALI--
-G--R--Q-M--K-R-A----GGVIAFEL-DA-DLQT-----S-IGFINQLELFS----I
AVSLGDAESLIQHPASMTH-----SPYTEEQRA-KAGITDNLLRISVGLEAVEDIITALD
EGLA--AL-----------------------------------------
>Annotree@>NZ_PJAU01000055.1_37@RS_GCF_002836255.1@p__Proteobacteria
------------------------------------------------------------
MT-----K------FKS-----KNI------E--------TNA---IH--AGR-I-DDKQ
F-GS--LAT-PLYQTSTFIFDNAKQGGDRF------SG-ESEG-----YIYTRL--GNPT
TRQLELRV----------AALECMDDAAA-----------TATGMAAVSAALLTNLQAGD
HMISSKAVYGCSFALMNHMFK-KFNIEVTFV----DMTEPENIKAAIK--ENT-KLVFLE
TPINPNLVVLDLEKI-CAIAKE--Y-K--------L-LS------IVDNTFLTPVLQQPA
KFGADVVVHSATKYLNGHGDVVAGIVC-GSF-DMINEIKMTTLKDI-GATISPHDAW-LI
IRGLKTLPIRMDRHCSNAQTVAEFLEQ-HPM--VNEVYYP-GLKS-----H-SGYKFI--
-G--K--Q-M--K-A-A----GGVIAFEL-NT-DLTG-----G-TTFIDAMELFS----I
AVSLGDAESLIQHPASMTH-----SPYTPEERA-DAGISDSLIRISVGLESVEDIVADLT
QALA--KVT------LSTCENVTSITKAAS-AA----------------
>Annotree@>NZ_PJCD01000003.1_458@RS_GCF_002836315.1@p__Proteobacteria
------------------------------------------------------------
MQ-----D------NNQ------GK---WNLA--------TLA---IH--GG--H-QREA
F-GS--LTT-PLYQTATFVFDTAEQGGARF------AG-EEPG-----YIYTRL--GNPT
TGELERKM----------ALLEGAEDAAA-----------TASGMAAVSSALLTHLHAGD
HLIASKAVYGCTFALMTTQLT-RLGITSTLV----DFSDIAAIEAAIK--PNT-KVLFCE
TPVNPHLQVFDLAAM-AKVAKA--H-N--------L-VS------IVDNTFMTPLLQQPL
ALGIDMVIHSATKYLNGHGDVIAGIVC-GNA-EHMHRLKYEILKDF-GGVISPHDAW-LI
LRGLKTLDVRLTRHCDNAEVLAEFLDK-HPK--FSQVFYP-GLEH-----H-QGHRFI--
-G--N--Q-M--K-R-A----GGVIAFEL-AG-DKQD-----A-INFVNRLKLFT----I
AVSLGDAESLIQHPASMTH-----SPYTPEARL-AAGITDNLLRISVGLENVEDLIADIE
QALA---------------------------------------------
>Annotree@>NZ_PJAR01000042.1_135@RS_GCF_002836745.1@p__Proteobacteria
------------------------------------------------------------
M------Q--G---N-NK-----N------FS--------TLA---IH--HGY-D-AQAN
Q-GA--LTP-PVHLTSTFAFETAEAGGEMF------AG-ERDG-----HFYSRI--SNPT
LDILEKRI----------AILEGTEAGLA-----------LASGIGAISSTMWTLLSPGD
EIIVDKTLYGCTFSFLNHGLA-KFGIKVTHV----DLSNHELLNDIIS--DNT-KVVYFE
TPANPNMRLVDIEAV-SKIAHN--Y-NA---------TV------VVDNTYATPYLTQPI
KLGADIVVHSATKYLGGHGDLVAGLIA-GPK-DIVTEIRLYGMKDMTGACMAPFNAM-LV
MRGMKTLELRMDRHCQSAMRVAKMLEA-NPA--VEKVCYP-GLAS-----F-EQFELA--
-K--K--Q-M--T-D-F----GGMITFEV-KG-GVQA-----G-INMMNKLQMIQ----R
AVSLGDAETLVQHPASMTH-----STYTPEERL-EHGISDGLIRLSVGLEGVEDILDDLQ
QALN------S----IVSELPAHNVDTSASEK----SQKAPKKVTMK--
>Annotree@>NZ_PJAQ01000017.1_141@RS_GCF_002836775.1@p__Proteobacteria
------------------------------------------------------------
MT-----H------FKS-----KNI------E--------TNA---IH--AGR-I-DDKQ
F-GS--LAT-PLYQTSTFIFDNAKQGGDRF------SG-ESEG-----YIYTRL--GNPT
TRQLELRV----------AAMECMEDAAA-----------TATGMAAVSAALLTNLQAGD
HMISSKAVYGCSFALMNHMFK-KFNIEVTFV----DMTEPENIKAAIK--ENT-KLVFLE
TPINPNLVVLDLEKI-CAIAKE--Y-K--------L-LS------IVDNTFLTPVLQQPA
KFGADVVVHSATKYLNGHGDVVAGIVC-GSF-EMINEIKMTTLKDI-GATISPHDAW-LI
IRGLKTLPIRMDRHCSNAQTVAEFLEQ-HPM--VDEVYYP-GLKS-----H-SGYKFI--
-G--K--Q-M--K-A-A----GGVIAFEL-NT-DLAG-----G-TTFIDAMELFS----I
AVSLGDAESLIQHPASMTH-----SPYTPEERA-DAGISDSLIRISVGLESVDDIIADLT
QALA--KIT------LKTCEKVTSITKASN-AA----------------
>Annotree@>NZ_NIJM01000005.1_46@RS_GCF_002836945.1@p__Proteobacteria
------------------------------------------------------------
MQ-----H------KQP------KV---LHSA--------TLA---IH--GG--H-SGES
S-GA--LVS-PLYQSATFCFDTAQSGGRRF------AG-EEEG-----YIYTRL--GNPT
VAELERRL----------ALLEGAEAAAA-----------AASGMGAVSAALLAYLSCGD
HLLASSAVYGCTFSLMTEQFA-RFGIEVSLV----DFADLAAVEAAIR--PNT-RVIFCE
TPVNPHLAVYDLRAI-AAIAKR--H-Q--------L-TS------IVDNTFMTPLLQQPL
QLGIDLVVHSATKYLNGHGDVIAGIIC-GSL-AAIMAIKQQQLKDI-GAVLSPFDAW-LI
LRGLKTLSVRLERHCDNAERLAQYLES-HQA--VAKVHYP-GLVS-----H-PGHQFI--
-G--S--Q-M--R-R-A----GGVLAFEL-KA-DLEQ-----S-MAFVNRLALFK----I
AVSLGDCESLIQHPASMTH-----SPYTQEARL-KAGIGDSLLRISAGLEDVDDLIADLE
QALT--VIS----------------------------------------
>Annotree@>NZ_NIJK01000038.1_30@RS_GCF_002836975.1@p__Proteobacteria
------------------------------------------------------------
MQ-----H------KQP------KA---LHSA--------TLA---IH--GG--H-SGEP
S-GA--LVS-PLYQSATFCFDTAQSGGRRF------AG-EEEG-----YIYTRL--GNPT
VAEFERRL----------ALLEGAEAAAA-----------AASGMGAVSAALLAYLSCGD
HLLASSAVYGCTFSLMTEQFA-RFGIEVSLV----DFADLAAVEAAIR--PHT-RVIFCE
TPVNPHLAVYDLRAI-AAIAKR--H-Q--------L-TS------IVDNTFMTPLLQQPL
QLGIDLVVHSATKYLNGHGDVIAGIIC-GSQ-AAIMAIKQQQLKDI-GAVLSPFDAW-LI
LRGLKTLSVRLERHCDNAERLAQYLES-HQA--VAKVHYP-GLVS-----H-PGHQFI--
-G--S--Q-M--R-R-A----GGVLAFEL-KA-DLEQ-----S-MAFVNRLALFK----I
AVSLGDCESLIQHPASMTH-----SPYTQEARI-KAGIGDSLLRISAGLEDVDDLIADLE
QALT--VIS----------------------------------------
>Annotree@>NZ_CP015194.1_2144@RS_GCF_002838165.1@p__Proteobacteria
------------------------------------------------------------
MQ-----D------ESG------KM---WKAA--------TQV---IH--GG--H-EREA
F-GA--LVT-PLYQSATFVFESAQQGGERF------AG-NEPG-----YIYTRL--GNPT
TAELERKM----------AILEGAEAAAA-----------TASGMGAVSAALLANLQMGD
HLVASNAVYGCTYALMTTQFA-RFGIEVSLV----DFSSVAEIEAAIQ--SNT-KVIFCE
TPVNPHLQVFDLAAI-ATIAKR--H-Q--------L-VS------IVDNTFMTPLLQRPL
DFGIDLVIHSATKYLNGHGDVIAGIVC-GSE-EQLHKVKYEILKDI-GAVISPHDAW-LI
LRGLKTLDVRLQRHCDSAQRVAEFLAE-HPS--INRVYYP-GLAS-----H-QGHKFI--
-G--K--Q-M--K-R-A----GGVIAFEL-AA-NLEE-----A-MAFVGHLSLFS----I
AVSLGDAESLIQHPASMTH-----SPYTPEARA-AAGIGDNLLRISIGLEDCDDIIADLS
QALA--RLA----------------------------------------
>Annotree@>NZ_CP025120.1_1336@RS_GCF_002838765.1@p__Proteobacteria
------------------------------------------------------------
MS-----S------G--------KF---SNIE--------TKA---IH--SGR-I-GDPS
F-GS--LAT-PIHQTSTFVFDNVEQGANRF------AG-EEQG-----YIYSRL--GNPT
VRELEQKM----------AALENTEDAAA-----------FGSGMGAVSATLLANLKAGD
HLVASAALYGCTFALINHKLK-DLGIEATFV----DITKPIEVEAAIK--ENT-KLIYFE
TPINPNLVCADMQAI-SDIAKR--H-N--------L-LT------ILDNTFMSPVLQQPS
DYGMDLIIHSATKYLNGHGDVVAGITC-GSA-EQIENIKMTTLKDM-GAVMSPNDAW-LI
LRGLKTLSVRVERHCDNAEKVAEFLEA-NDQ--IEQVYYP-GLKS-----H-PAHHLI--
-G--K--Q-M--K-R-A----GGVIAFEV-KG-GFDD-----A-VRFMNSLKMCR----I
AVSLGDAETLIQHPASMTH-----SPYTPEERA-AAGISETLIRISVGLEHVDDIIGDLE
QALK--AK-----------QIKAA-------------------------
>Annotree@>NZ_CP031123.1_3805@RS_GCF_002843235.2@p__Proteobacteria
------------------------------------------------------------
----------M---ILDR-----L----YSFD--------TRV---IH--NYY-D-AAEN
L-GS--LAS-PIYQTSTYVFDSVEEGAACF------SG-ESNG-----YIYTRI--NNPT
LNLLEKRL----------ADLEEGDAAIA-----------FSSGMGAITSTLWTLLNPGD
ELLVDMTVYGCTYAFFHHGLA-RFGIKVRHI----DMSDPNHVAQALT--KKT-RMIFFE
SPANPNMRLVDISAV-SHIVRQ--Y-NL--ANNQEI-LV------TVDNTYCTPYIQKPL
ELGADIVVHSLTKYMNGHGDVMAGAVI-TSE-ALAKQIRLVGLKDMTGACLSPHDAN-LI
LRGMKTLPIRMERLVESAQKVAEYLAS-LSE--VSQVMYP-GLPS-----F-PQYSLA--
-Q--R--Q-M--K-L-P----GGMIAFEL-KG-GLEA-----G-KQFLNRLQLFS----C
AVSLGDCESLAQHPASMTH-----STYTAEERK-QYGISDGLIRLSVGLESVDDLIADIK
QALS---------------------------------------------
>Annotree@>NZ_CP025262.1_3801@RS_GCF_002843585.1@p__Proteobacteria
------------------------------------------------------------
MD-----V------AKR------Q----SGFS--------TRA---IH--HGY-D-PLAH
G-GA--LVP-PIYQTATYAFPTVEYGAACF------AG-EQPG-----HFYSRI--SNPT
LDLLEQRI----------ASLEGAEAGLA-----------LASGMGAITATLWTLLRPGD
ELLVGQTLYGCTFAFLHHGIG-EFGVKIRHV----DLNDAQALAAAIN--DKT-RMIYFE
SPANPTLELVDIAAV-AQAVHG--R-DI---------HV------VVDNTFCTPYLQRPL
ELGADLVVHSATKYLSGHGDITAGLVA-GRK-ALIDRVRLQGLKDMTGAVLSPHDAS-LL
MRGIKTLGLRMDRHCANAAQVAAFLQG-QQQ--VELLHYP-GLAS-----F-AQYALA--
-Q--R--Q-M--R-L-P----GGMIAFEL-KG-GIEA-----G-RRFMNALQLFS----R
AVSLGDAESLAQHPASMTH-----SSYTPEERT-QHGIGEGLVRLSVGLEDIEDLLADIE
QALR--ASV----------------------------------------
>Annotree@>NZ_CP025263.1_2301@RS_GCF_002843605.1@p__Proteobacteria
------------------------------------------------------------
MN-----N------KHN------T----FGFS--------TRA---IH--HGY-D-PKDH
H-GA--LVP-PIYLSATFAFPTAEYGAACF------AG-AADG-----HFYTRI--SNPT
LALLESRM----------ATLENGEAAVA-----------FSSGMGAIAATFWTLLRPGD
EVIVSQTLYGCTFALLHHGIG-EFGVKVRHV----DLTDLAALQAALG--PAT-RMIYCE
SPANPNLQMVDISAV-AALAHQ--RPNV---------TV------VVDNTYCTPYLQRPL
DLGADVVVHSATKYLSGHGDITAGIAV-SSQ-ALAQRIRLQGLKDLTGAVMSPQDAA-LL
MRGLKTLALRMDRHCSNAQAVAEALQA-HPA--VAWVTYP-GLRS-----F-PQYELA--
-M--R--Q-M--K-L-P----GGMIAFEL-KG-GIET-----G-RRFMNALNLFT----R
AVSLGDAESLAQHPASMTH-----STYTPEERA-HHGISEGLVRLSVGLEDVADLLADVQ
QALA--KST-R--------T-RQRQSALTAHAG---R------------
>Annotree@>NZ_PGTS01000001.1_77@RS_GCF_002844235.1@p__Proteobacteria
------------------------------------------------------------
MSA--NDSRNS----NVA-----K----TGFA--------TRA---IH--HGY-D-PQSH
N-GA--LNP-PVYMSSTFAFETAEQGGRFF------AG-DEQG-----FIYSRI--ANPT
LDLLEKRL----------AVLEGGEAALA-----------TASGMGAITSVCWTFIEPGD
EIIVDRTLYGCTFAYFRHGLE-KFGIKHTHV----DLTDPAELEKAIS--DKT-KIVYFE
TPANPNMRLVDIKAI-SDIAHK--H-GA---------KV------VVDNTYCTPYLQRPI
ELGADIVVHSATKYLGGHGDLMAGAVI-GSL-EDMMQVRLVGLKDMTGAVLSAQDAN-LV
MRGLKTLELRMERHCDNAEKIAAFLDS-HPK--VERVYYP-GLES-----F-AQHALA--
-K--A--Q-M--D-R-F----GGMIAFEL-KG-GIEA-----G-RKLMNGLNMIT----R
AVSLGDAETLIQHPASMTH-----STYTAEERA-EYQITDGLIRLSAGLESIDDILADLA
NALD-----------GGEMAIAAE-------------------------
>Annotree@>NZ_NXGX01000010.1_13@RS_GCF_002844275.1@p__Proteobacteria
------------------------------------------------------------
MSA--DLKT------N-A-----K----TGFA--------TRA---IH--HGY-D-PQSH
N-GA--LNQ-PVYMSSTFAFETAEQGGRFF------AG-DEQG-----FIYSRI--ANPT
LDLLEKRL----------AVLEGGEASVA-----------TASGMGAITSVFWTFIAPGD
EIIVDRTLYGCTFAYFRHGLE-KFGIKHTHV----DLTDPAELEKAIS--DKT-KIVYFE
TPANPNMRLVDIEAI-SEIAHK--H-GA---------KV------VVDNTYCTPYLQRPI
ELGADIVVHSATKYLGGHGDLMAGAVI-GTA-EDMTQVRLIGLKDMTGAVLSAQDAN-LV
MRGLKTLELRMERHCDNAEKIADFLAN-HPK--VEKVFYP-GLES-----D-PQHALA--
-K--K--Q-M--D-R-F----GGMIAFEL-KG-GIEE-----G-RKLMNGLNMIT----R
AVSLGDAETLIQHPASMTH-----STYTPEERA-EYQITDGLIRLSAGLESIDDILADLS
AALD-----------GDEMAIAAE-------------------------
>Annotree@>NZ_CP024199.1_3366@RS_GCF_002844375.1@p__Proteobacteria
------------------------------------------------------------
MSS--SSSKNT----HHA-----N----AGFA--------TRA---IH--HGY-D-PASH
N-GA--LNQ-PVYMSSTFAFETAEQGGRRF------AG-DEGG-----YIYSRI--GNPT
LSLLEDRL----------ATLEGGEAAIA-----------TASGMGAITSVFWTLISPGD
EVIVDRTLYGCTFAYFRHGLE-RFGVKHTHV----DLSDPKNLEEAIS--DKT-KVVYFE
TPANPNMRLVDIAAI-SEIAHR--V-GA---------KV------VVDNTYCTPYLQRPL
EMGADFVVHSATKYLGGHGDLTAGAII-GSA-EDLKDIRLIGLKDMTGAVLSPQDAN-LV
LRGLKTLELRMERHCDNAEKIAAFLEA-HPQ--VEKVYYP-GLES-----F-EQHELA--
-K--K--Q-M--A-R-F----GGMIAFEL-KG-GIDA-----G-RKMMNSLQMIA----R
AVSLGDAETLIQHPASMTH-----STYSAEERA-KYQITDGLIRISAGLECIDDILADLE
NALD-----------GGSMKMAAE-------------------------
>Annotree@>NZ_PJNH01000003.1_243@RS_GCF_002844535.1@p__Firmicutes
------------------------------------------------------------
MV-------------H------------KRFE--------TEV---VH--HGY-D-SKEH
L-GS--LST-PIFQSSTFTFETAEQGEARF------AG-EEQG-----YIYSRL--GNPT
VQALQERM----------AVLENGEAALG-----------FSSGMAAVSATLIALTKAND
HILCSKGLYGCTFGLL-EILKEKYNIQSDFD----FMDNEQSLRDSIK--PET-KCIYVE
TPINPTMKVIDLEMV-SRVAKE--H-Q--------I-PV------VVDNTFSSPYLQRPL
DLGCDIVIHSATKYIGGHGDVIAGILV-GKK-EFIDEVTMTTQKDI-GGTLSPFDAW-LL
LRGLKTLPIRMERHSSNAEKVMEKMKQ-HPK--IKRVYYP-FDKD-----H-PDYEVA--
-S--K--Q-M--K-L-G----SGVIAFEL-DG-TKED-----A-QAFLNRLNFIK----I
AVSLGDAETLIQHPASMTH-----AVVPEEHRL-QMGITDTLIRLSCGLEAWEDIWEDIE
ASLK---------------------------------------------
>Annotree@>NZ_PIQO01000009.1_50@RS_GCF_002844575.1@p__Firmicutes
------------------------------------------------------------
MK-------------DK------K-----QFE--------TEV---IH--AGY-E-SLDF
Q-GS--LVP-PLFQTSTFTFPSAEVGEERF------AG-ETEG-----YIYSRL--GNPT
VRVLQDRI----------AILEGGEAALA-----------FSSGMAAVSATLFHLTKTGD
HILCSEGIYGCTFGLL-QLMEKNFGINHDLV----AFENEEEVRGYIR--DNT-TCIYIE
TPINPTMKLVDLEMV-VRIAKE--K-N--------I-PV------VVDNTFCSPYLQQPL
ALGCDYVIHSATKYIGGHGDVIAGLVI-GKK-SEMDKMAMTTLKDI-GGVMSPFDAW-LL
LRGLKTLPVRIDRHCDNAKKIADKLKD-HPM--VKTLLYP-GDES-----F-PQYELA--
-K--K--Q-M--R-Y-P----GGMISFEV-EG-TKRD-----A-QDFLNRCKLIK----I
AVSLGDSETLIQHPATMTH-----AVVPEEDRL-KMGISDTLIRLSVGLEAWEDIWEDLN
QALD--F------------------------------------------
>Annotree@>NZ_CP022522.1_2229@RS_GCF_002850255.1@p__Proteobacteria
------------------------------------------------------------
--------------MK-------KL----RDD--------SQC---IH--GPN-H-FDDP
H-GA--LTA-PLYQTSTFHFKDAAQGAARF------AG-EEPG-----YIYTRL--GNPT
TRELEEKV----------ARLEGMEDAAA-----------TATGMGAVSASVLSFLQQGD
HMIASSALYGCSFALFAHMLP-KFGIEVSFV----DLTDEQALRDAVQ--ENT-KLLFAE
TPINPNMTVLDLKML-GEIAKQ--H-E--------L-LF------VVDNTFMTPLLQKPV
NYGADLIVHSATKYLNGHGDVVAGLVC-GSK-EHIELIKLTVLKDI-GATISPHDAW-LI
NRGLKTLALRVQRHCQSAQTVAEFLEA-HPK--VNKVYYP-GLPS-----H-PGYQFL--
-G--E--Q-M--K-G-A----GGVIAFEI-NG-SLEQ-----G-EQFINATELCT----L
AVSLGDPETLIQHPASMTH-----SPYTQEERL-AAGISDGLIRISVGLEDVEDIIDDLK
QAFD--KI-----------------------------------------
>Annotree@>NZ_PJRR01000003.1_33@RS_GCF_002858865.1@p__Proteobacteria
------------------------------------------------------------
M------R--D---D--Q-----S-----GFS--------TRA---IH--AGY-D-PADE
H-GA--LTP-PLHLTSTFAFESAEAGGEMF------AG-TREG-----HFYSRI--SNPT
TDLLERRL----------ASLEGAEAAVA-----------TASGMGAITATLWSFLRAGD
EVITDQTLYGCTFAFLRDGLT-RFGVTVKQV----DMTRPETLAAAIS--DQT-RIVYFE
TPANPNMRLVDIAAI-TRIAHA--A-GA---------KV------VVDNTYATPCLTRPL
ALGADIVVHSATKYLGGHGDLVGGIAA-GGI-EDMARVRLCGVKDMTGAVMSPFTAF-LV
LRGLKTLSLRMARHSQSAQAVARWLED-HPA--VEQVFYP-GLQS-----F-PQRDLA--
-A--R--Q-M--A-A-G----GGMMAFEL-KG-GHAA-----G-VAMMNRLALIR----R
AVSLGDAETLIQHPASMTH-----SPYTPEERA-AAGIGEGMVRLSVGLEDVADILADLA
MALE------P----LKVAQPA---------------------------
>Annotree@>NZ_PKLB01000003.1_441@RS_GCF_002858905.1@p__Firmicutes
------------MRHLFSRVLRKRFQKYWNCHMILMNGKGER-----------------I
LG-------------KE-----------FSFE--------TKV---IH--GPK-A-MKDP
Y-NS--LTP-PLYQTATFIFDQAETGEKRF------AA-EEEG-----YIYSRL--GNPT
VHLAEQKI----------AALENAESALA-----------FGSGMGAVSAVLMSMAKTGA
HILCSKGIYGCTFGFL-KMMEDKFQVTHSFS----ELRDEDEIEKAIT--QDT-VCIYIE
TPINPTMQLIDLEIV-NAAAKR--H-G--------L-KV------IVDNTFCSPYLQQPL
TLGCDIVLHSATKYISGHGDVIGGFVA-G-KKEYIHNLAMTERKDI-GAIMSPFDAW-LL
LRGLKTLPIRMDRHCENAEIIADRLIA-HPS--VEHVTYP-FLGN-----E-EQVAAA--
-K--K--Q-M--K-K-G----GGLITFTL-KNCGKAK-----T-QSFLNSLKLIK----I
AVSLGDAESLIQHPSTMTH-----SVIPEHERK-LMGIEDNMVRLSVGLESHLDIWDDLE
QALD--RL-----------------------------------------
>Annotree@>NZ_PGVA01000017.1_2@RS_GCF_002860125.1@p__Firmicutes
------------------------------------------------------------
MK-------------KE------------RFE--------TSV---IH--AGY-D-SSHF
Q-GS--LVP-PLYQTSTFTFDNAEQGEKRF------AG-EEPG-----FIYSRL--GNPT
VKLLETRI----------AELENGEAGLA-----------FGSGMAAVSGVLFALLKAGD
HILCSQGVYGCTFGLL-SLLNEKFLITHDFS----RMGTKEELVAGIK--AET-ACIYVE
TPINPTMKLVDLQMV-AEVGRQ--K-G--------I-PI------IVDNTFCSPYLQTPI
SLGCDVVIHSATKYICGHGDVIAGLAV-GTR-AFMDMVSKTTLKDI-GGIIAPFDAW-LL
LRGLKTLPVRMDRHCENAEKLASFLKK-HPQ--VDRIFFP-GDQE-----H-SDYKIA--
-A--T--Q-M--R-K-P----GGLISFTI-KG-TKHD-----A-QQFMNQLNLIK----I
AVSLGDAETLIQHPATMTH-----AVVPQETRK-QMEIEDNLLRLSVGLEAWQDIEDDLA
QAFA--KMN----------------------------------------
>Annotree@>NZ_PGVB01000008.1_109@RS_GCF_002860205.1@p__Firmicutes
------------------------------------------------------------
MG-------------K-------KR-----FE--------TEV---IH--SGY-D-PEQF
I-GS--LAP-PLFQTSTFTFSNAEQGEMRF------AG-EEKG-----FIYSRL--GNPT
VQILQDRI----------AALEKGDKALA-----------FGSGMAAVSAILLSLAKTGD
HILCSQGVYGCTFGLL-QLMKEKFHIDHDFS----LMDSREELQSSLR--PET-SCIYVE
TPINPTMRLVNLQMI-AEVAKQ--N-G--------I-PV------VVDNTFCSPYLQTPL
DFGCDVVVHSATKYICGHGDVVAGLAV-GSK-ELMHRVAKTTQKDI-GGIISPFDAW-LL
LRGLKTLPVRMDRHCENAEKVAAFLHG-HPA--VDRVFYP-GDKQ-----S-PDYEVA--
-R--K--Q-M--R-R-P----GGLISFTV-KG-SKEI-----A-QLFMNRLNLIK----I
AVSLGDAETLIQHPATMTH-----AVVPSETRM-KMGIPDNLLRLSVGLEAWEDIKEDLG
DALD--SL-----------------------------------------
>Annotree@>NZ_PGVF01000017.1_66@RS_GCF_002860285.1@p__Firmicutes
------------------------------------------------------------
MK--------------R------Y----TKFE--------TAV---IH--EGY-D-SRDH
H-GS--LAT-PIYQTSTFTFETAEQGEKRF------AG-EEEG-----FIYSRL--GNPT
VKALEERI----------AILENGESGLA-----------FGSGMAAVSAVLVALTKAND
HILCSQGVYGCTFGLL-EMLQEKYNIIHDFC----PMKSEEEIKALIR--PET-VCIYVE
TPINPTMQMVDLQMV-AKAAKE--Y-G--------I-PV------VVDNTFATPYLQRPL
ELGCDIVLHSATKYICGHGDVVAGLVA-GTR-EFISRVAMTTQKDI-GGTLSPFDAW-LL
LRGIKTLPIRMDRHTANAEKIFHELKS-HPM--VRNVYYP-GDRE-----H-PDYEIT--
-A--N--Q-M--T-K-G----GGLISFEI-AG-TKMD-----A-QKLLNELNLIK----I
AVSLGDAESLIQHPATMTH-----AVVPEESRK-SMGITDQLLRLSAGLESWEDIWEDLK
QALD--SLG-N----N-K-------------------------------
>Annotree@>NZ_PGUY01000017.1_11@RS_GCF_002863585.1@p__Firmicutes
------------------------------------------------------------
ME-------------KK------Y----KNME--------TEV---IH--AGY-E-AKSH
L-GS--LST-PIFQTSTFTFETAEQGENRF------AG-KEEG-----YIYSRL--GNPT
VRALEEKI----------AALENAEDGIA-----------FGSGMAAVSAVLFSLVQTGD
HIICSQGLYGCTFGLL-ELMKEKFKITYDLS----PMENVQQIQQLIK--PET-VCIYVE
TPINPTMRMIDLEMV-ASTAKE--H-A--------I-TV------VVDNTFSSPYLQQPL
NHGCDVVLHSATKYICGHGDVVAGLAA-GKK-EFIRKLGMTTLKDI-GGIISPFDAW-LL
LRGLKTLPVRMDRHTENAKKLYEKLKE-HKA--VEHVYYP-GDPS-----H-KDYHIL--
-K--K--Q-M--K-D-G----GGLISFEI-KG-GKQE-----A-QSVMNALKLIK----I
AVSLGDAETLIQHPATMTH-----AVVPEVQRL-EMGISNQLLRLSVGLEAWEDVWEDLK
QALD--TVI-E----SHS-------------------------------
>Annotree@>NZ_PKUQ01000042.1_210@RS_GCF_002866925.1@p__Proteobacteria
------------------------------------------------------------
M------K------N-TA-----K-----GFA--------TRA---IH--HAY-D-PLDN
D-GA--LTP-PLHLTSTFAFESAEAGGEMF------AG-EREG-----YIYSRI--SNPT
NALLEQRI----------ASLEGAEAGLA-----------LSSGMGAITSTLWTLLAPGD
EVIVDKTLYGCTFAYMNHGLT-KFGITITHL----DLTDPDNLSAAIS--DKT-KIVYFE
TPANPNMRLVDIAAI-SAIAHK--A-HA---------TV------VVDNTYATPYLTRPI
ELGADLVVHSATKYLGGHGDVVAGLVA-GSL-EKITEIRLFGMKDMTGAVMAPFNAM-LI
LRGLKTLALRMERHCASALVVAKWLEA-QPS--VSHVSFP-GLES-----F-AQKDLA--
-E--K--Q-M--A-L-S----GAMIAFEM-RD-GLGA-----G-RDFMNRLKMIP----R
AVSLGDAETLIQHPASMTH-----STYTPEERA-EHMISDGLIRLSVGLEDVDDILADLE
QAMP------H----K-TQKAAQ--------------------------
>Annotree@>NZ_PNGA01000007.1_181@RS_GCF_002871465.1@p__Firmicutes
-----------------------------------------------------------M
-K-------------EK------E----YKFA--------TKA---IH--AGY-D-PNQH
Q-NS--LTP-PIYQTSTFTFPTVEHGAKRF------SG-IEEG-----YIYSRL--GNPT
VSVLEERI----------AQLEGGEAALA-----------FSSGMAAVSAVLIGITKAND
HILCSKGIYGCTFGLL-QLLKEKYNIDHTFS----DMSSEKEIISQIK--ETT-SCIYIE
TPMNPTMNLIDLKKV-VTIAKE--R-N--------I-KV------VVDNTFCTPYLQTPI
MLGCDLVIHSGTKYIGGHGDVIAGLVV-GDK-HTIDTFKKTTQKDI-GGVISPFDAW-LL
LRGLKTLAVRMDRHCENAEKIALKLKG-HPK--VKAIYYP-KDAD-----H-SHYQIM--
-K--K--Q-M--N-N-G----GGLLSFEV-KG-TFED-----A-VRFVNHLKLIP----I
AVSLGDAETLIQHPASMTH-----AVVPAHIRK-EMGITDMLLRLSVGLEAWEDIWEDIQ
SALK--YI-----------------------------------------
>Annotree@>NZ_MCVI01000001.1_19@RS_GCF_002873135.1@p__Proteobacteria
------------------------------------------------------------
MP-----D----------------Q---WKPA--------TVA---IH--GG--H-IKEA
F-GA--LVT-PLYQSATFVFDNAQQGGARF------AG-DEQG-----YIYTRL--GNPT
TAELERKM----------ALLEGAESAAA-----------CASGMAAVSAALMTHLEAGD
HLISSNAVYGCTFALLSSQLK-RYGVDTTFV----DFSDPLAIEAAIQ--PNT-KLVFCE
SPVNPHLQVFDLTAI-AAIAKR--N-N--------L-IS------IVDNTFMTPLLQQPL
TLGIDMVIHSATKYLNGHGDVIAGIVC-GSE-AHIHQLKYQILKDF-GGVISPHDAW-LI
LRGLKTLDVRLSRHCDNAEKLAVYLNQ-HTK--VSSVFYP-GLEN-----H-QGFKYV--
-G--K--Q-M--R-R-A----GGVIAFEL-IG-SEQD-----A-INFVNKLKLFT----I
AVSLGDAESLIQHPASMTH-----SPYTPEARA-EAGITDNLLRISVGLENVEDLIIDIE
QAL----------------------------------------------
>Annotree@>NZ_MCUF01000023.1_22@RS_GCF_002873615.1@p__Proteobacteria
------------------------------------------------------------
MQ-----K----------------K---WDLA--------TLA---IH--GG--H-KKEQ
F-GA--LVT-PLYQSATFVFDNAQQGGARF------AG-EEPG-----YIYTRL--GNPT
TDELERKM----------ALLEGAESAAA-----------CASGMAAVSAALMTHLKAGD
HLVASNVVYGCTFALLNTQLT-RFGIDVSFV----DFTDTLAVEAAVQ--PNT-KLVFCE
TPVNPHLEVYDLRAI-ADIATR--N-G--------L-VS------IVDNTFMTPLLQQPL
SMGIDMVVHSATKYLNGHGDVIAGIVC-GSK-EHIDGLKHDILKDF-GGVMSPHDAW-LI
LRGLKTLDVRLTRHCDSAEIIANFLEN-HPQ--ISQVFYP-GLKS-----H-QGHVYL--
-G--K--Q-M--K-R-A----GGVIAFEL-NG-DMKT-----A-INFVNALSLFT----I
AVSLGDAESLVQHPASMTH-----SAYSPEAKE-EAGITDNLLRISVGLENVEDLIADIE
QAF----IK-G------N-------------------------------
>Annotree@>NZ_CP025025.1_3490@RS_GCF_002874535.1@p__Firmicutes
------------------------------------------------------------
MG-------------D-------RK-----FE--------TEV---IH--SGY-K-SDEF
R-GS--LAP-PLFQTSTFTFDTAEQGERRF------AG-EEEG-----FIYSRL--GNPT
VAMLEERM----------ATIEKGEKALA-----------FGSGMAAVSAILVALTRSGD
HILCSQGVYGCTFGLL-QLMKEKYDINHDFS----MMSTREEVLAAIT--PET-RVIYIE
TPINPTMRLVDLEMV-ADVAKE--K-G--------I-PV------VVDNTFSSPYLQNPL
ELGCDFVIHSATKYICGHGDVIAGVAV-GPK-EIMTKISMTTQKDI-GGVISPFDAW-LL
LRGLKTLPVRMDRHCHNAEKLAAYLSD-HPA--VEEVIFP-GDPK-----H-PDYAIA--
-K--K--Q-M--R-K-P----GGLISFNI-KG-GQKE-----A-QAFINKLKLIK----I
AVSLGDAETLIQHPATMTH-----AVVPKEARE-NMGIKDNMLRLSVGLEAWEDLRDDLE
AAFE--AVR-K----ESTMETGSI-------------------------
>Annotree@>NZ_CP025624.1_3997@RS_GCF_002874965.1@p__Proteobacteria
------------------------------------------------------------
MK-----N------KHN------T----FGFS--------TRA---IH--HGY-D-PQDH
H-GA--LVP-PIYLSATFAFPTAEYGAACF------AG-EESG-----HFYTRI--SNPT
LALLESRM----------ATLENGEAAVA-----------FSSGMGAIAATFWTLLRPGD
EIIVSQTLYGCTFALLHHGIG-EFGIKVRHV----DLTDLNALSEAIN--PAT-RMIYFE
TPANPNLQLVDIAAV-AEIAHR--QPGI---------TV------VVDNTYCTPYLQRPL
EMGADVVVHSATKYLSGHGDITAGIAV-SSQ-ALAQRIRLQGLKDLTGAVMSPQDAA-LL
MRGLKTLALRMDRHCSNALAIAEALQA-HPL--VEWVTYP-GLRS-----F-PQYELA--
-A--R--Q-M--K-Q-S----GGMIAFEL-KG-GIDM-----G-RRFMNALKLFT----R
AVSLGDAESLAQHPASMTH-----STYTPEQRA-HHGISEGLVRLSAGLEDVADLLADVA
QALE--AC-----------A-VKPKSRAVQHNV---HHA----------
>Annotree@>NZ_KZ614149.1_3731@RS_GCF_002886255.1@p__Firmicutes
-----------------------------------------------------MN-----
-----------------------K-----NID--------TRL---IH--GNY-S-CRSY
L-GS--LIP-PIFQTSTFSFTSAEEGERRF------AG-EEDG-----FVYSRL--GNPT
VQELEYKI----------ADLENGEEGIA-----------FSSGMAAVSAVLTSVVKTGD
HILVSEGIYGCTFGLL-QMLKERFNIDFSLV----NMDKKETIESLLR--PQT-KAIYVE
TPINPTMKLVDLQMI-SNIAKQ--H-N--------L-FY------IVDNTFSSPVLQRPL
ELGADVVLHSATKYIGGHGDVIAGLAA-GSA-DFISLVRRSSQKDM-GGILGPFDAW-LL
LRGIKTLSLRMNRHSDNAKLLSERLKQ-HPK--IEKVYYP-GDPD-----F-PQHSLA--
-A--L--Q-M--D-H-F----GGLISFEL-KG-NKAA-----A-QSFMNRLEMIR----I
AVSLGDAETLIQHPATMTH-----AVVPYDTRN-KMGISDRLLRLSAGLEAEKDIWQDIE
QALD--AL-----------------------------------------
>Annotree@>NZ_MINI01000038.1_1055@RS_GCF_002906855.1@p__Proteobacteria
------------------------------------------------------------
MR-----D------SHN------N----TGFS--------TRA---IH--HGY-D-PLSH
G-GA--LVP-PVYQTATYAFPSVEYGAACF------AG-EEGG-----HFYSRI--SNPT
LALLEQRM----------ASLEGGEAGLA-----------LASGMGAITSTLWTLLRPGD
ELIVGRTVYGCTFAYMHHGIG-EFGVKVRHV----DLNDTKTLKAAIT--HKT-RMIYFE
TPANPNMQLVDIAAV-AEAARG--H-DL---------HI------VVDNTYCTPYLQRPL
ELGADLVVHSATKYLSGHGDITAGLVI-GRK-ALVDRIRLEGLKDMTGAVLSPHDAS-LL
MRGIKTLALRMDRHCANAQQVAEFLAR-QPQ--VELIQYP-GLPS-----F-AQYELA--
-Q--R--Q-M--R-L-P----GGMIAFEL-KG-GIEA-----G-RRFMNALQLFA----R
AVSLGDAESLAQHPASMTH-----SSYTPEERA-HHGISEGLVRLSVGLEDVEDLLADLE
QALK--ACS----------------------------------------
>Annotree@>NZ_PQMB01000005.1_240@RS_GCF_002918555.1@p__Proteobacteria
------------------------------------------------------------
MS-----D------C-R------TY--GFH----------TQI---VH--AGQ-Q-PDPS
T-GA--LST-PIFQTSTFVFDSAEQGAARF------AL-EESG-----YIYTRL--GNPT
TDALEKKL----------AVLERGEAALA-----------TASGISAITTTLLTLCEQGD
HIVSASAIYGCTHAFLSHSIP-KFGINVSFV----DAAKPDEIREAIR--PET-KVVYIE
TPANPTLSLVDIETV-AGIAHQ--Q-G--------A-LL------VVDNTFMSPYCQQPL
LQGADIVVHSVTKYINGHGDVIGGMIV-GKQ-EFIDRARFVGLKDITGGCMSPFNAW-LT
LRGVKTLGIRMERHCENALKIARFLES-HPK--ITHVWYP-GLPS-----H-PQYALG--
-K--R--Q-M--S-L-P----GGIISFEI-AG-GLEA-----G-RRMINSVELCL----L
AVSLGDTETLIQHPASMTH-----SPVAPEERL-KAGITDGLIRLSVGLEDPEDIINDLE
HAIR--KAT-F--------------------------------------
>Annotree@>NZ_PDNI01000010.1_152@RS_GCF_002925845.1@p__Proteobacteria
------------------------------------------------------------
M------S------N-S------Q-----GFA--------TRA---IH--LGY-D-PLDH
E-GA--LTP-PLHLTSTFAFESAEVGGELF------AG-ERAG-----HVYSRI--SNPT
CDLLERRA----------ASLEGAEAGLA-----------LASGMGAITSVLWTLLAPGD
EVIVDQTLYGCTFAFMHHGLR-KFGITVTHV----DMTEPENLRAAIS--DRT-RVVYFE
TPANPNMRLVDIEAV-AAIAHE--G-GA---------QV------VVDNTYATPYLTRPI
ALGADLVVHSATKYLGGHGDLVAGLVV-GRA-EAIGEIRLVGMKDMTGAVMAPFNAM-LV
MRGLKTLSLRMERHCASARVVAEWLEG-HPE--VAAVHYP-GLES-----F-GQHALA--
-C--R--Q-M--A-L-P----GAMIAFEL-TG-GLEA-----G-RRMMNGLRMIA----R
AVSLGDAETLIQHPASMTH-----STYSAEERA-AHGISDGLIRLSVGLEDVADILDDLD
GALS------R----T-VLRDTA--------------------------
>Annotree@>NZ_PREZ01000002.1_526@RS_GCF_002926065.1@p__Firmicutes
------------------------------------------------------------
MG-------------KG------K----KRFE--------TRV---IH--EGY-D-SADH
Y-GA--LTP-PIYQTSTFTFANAKQGEHRF------AG-EDAG-----YIYSRL--GNPT
VRVLEDRI----------ASLENGKGALA-----------FGSGMAAVSAVLFHLLKSGD
HILCSRGVYGCTFGLL-EMLEEKFQIKHDYI----KMATAESIEGAIR--ENT-ACIYIE
TPINPTMELIDLALV-CKIANQ--N-N--------I-PV------VVDNTFCSPYLQQPL
NFGANFVLHSATKYICGHGDVVGGLLV-GDSAEEINHIRMTTQKDI-GGIMSPFDAW-LL
IRGLKTLPIRMDRHCENAEKIAEYLKN-HHM--VKAVHFP-GIEE-----H-AGHLIA--
-V--R--Q-M--K-K-F----GGLISFVL-EG-SKET-----A-QAFMNELKMVK----I
AVSLGDAETLIQHPATMTH-----SIVPKEARG-KMGITDSLLRLSVGLEAWEDVCEDLE
QSFQ--KLS-V----MA-ISTDI--------------------------
>Annotree@>NZ_JPFC01000001.1_329@RS_GCF_002927165.1@p__Proteobacteria
------------------------------------------------------------
MR-----D------SHN------N----TGFS--------TRA---IH--HGY-D-PLSH
S-GA--LVP-PVYQTATYAFPNVEHGAACF------AG-DVAG-----HFYSRI--SNPT
LALLEERM----------ASLEGGEAGLA-----------LASGMGAITSTIWTLLRPGD
ELIVGHTLYGCTFAFLHHGIG-QFGVKVRHV----DLNDAKALRASIT--RKT-RMIYFE
TPANPTMQLVDIAAV-AEVARG--H-DL---------HI------VVDNTYCTPYLQRPL
ALGADLVVHSATKYLSGHGDITAGLVV-GRK-ALVDRIRLEGLKDMTGAVLSPHDAA-LL
MRGIKTLALRMDRHCANALEVAQFLAR-QPQ--VELIHYP-GLPS-----F-AQYELA--
-Q--R--Q-M--R-L-P----GGMIAFEL-KG-GIEA-----G-RRFMNALQLFA----R
AVSLGDAESLAQHPASMTH-----SSYTPEERA-HHGISEGLVRLSVGLEDVEDLLADVE
QALQ--ACS----------------------------------------
>Annotree@>NZ_PJRN01000010.1_60@RS_GCF_002930105.1@p__Proteobacteria
------------------------------------------------------------
MS---ESK-R------KQ-----S----QGFA--------TRA---IH--AAY-D-PLEE
Q-GA--LTP-PMHVTSTFAFDSAEQGAARF------AG-EAPG-----HFYSRI--SNPT
VEILERRM----------ASLEGAEAGLA-----------TASGMGAISALMWSLLRPGD
ELITDSTLYGCTHAFFHHGLA-EFGIRVRHA----DLSQPANLEAIIG--SRT-RMVFFE
TPANPTMRLVDISAI-CQIAHR--N-G--------A-QV------AVDNTYATPVITRPI
EWGADFVVHSATKYLGGHGDLVAGVLV-GSE-DAIRHVRLTGLKDFTGAVMSPFTAF-LV
MRGLKTLEIRMQRQSATALEVARWLEK-QPR--IQRVHYP-GLES-----F-PQHALA--
-R--R--Q-M--S-D-Y----SGVIAFEL-KG-GLAA-----G-RELMNRLQMIH----R
AVSLGDAESLIQHPASMTH-----SILSPEERA-EHGISDDLVRLSIGLETPADILADLA
QALA--GSG-D----PQVERNATSS-ASF--------------------
>Annotree@>NZ_PKOZ01000015.1_34@RS_GCF_002946355.1@p__Firmicutes
------------------------------------------------------------
MK-------------KE------Y----KHFE--------TAA---IH--AGY-D-TKKH
L-GS--LSA-PIYQTSTFTFDTAEQGEARF------AG-TEEG-----YIYSRL--GNPT
VQALEEKV----------AVLEGAEDCAA-----------FASGMGAVSAVLIELTKTHD
HILCSLGVYGCTFDLL-VLLKEKYAIDYDFS----PMETEEQIRNSIR--PET-TCIFVE
TPINPTMRVIDLEMV-ARVAKE--H-G--------I-PV------VVDNTFPSPYLQSPL
ALGCDIALHSATKYIGGHGDVVAGLVA-GKS-SFISAIKKNGLKDI-GSIIAPFDAW-LL
LRGLKTLPIRMDRHSENAIKINEQLKK-HPR--VKNVYFP-WNEE-----N-AGHEAA--
-I--K--Q-M--K-Q-P----GGVISFELQEG-GKQE-----A-QAFLNKLQLIK----I
AVSLGDVETLISHPASMTH-----AVIPEKERR-AMGVTDQLIRLSVGLESWEDIWADIE
QALN--G------------------------------------------
>Annotree@>NZ_MSCH01000003.1_2487@RS_GCF_002954545.1@p__Proteobacteria
---------------------------------------------MSIKNNN--------
-N-------------K-------L----LNQE--------TLC---IH--AGK-A-KGDH
K-GA--LTT-PLYQTSTFVFDSAEQGAARF------AG-EEEG-----YIYTRL--GNPT
TRELELKV----------AALEKMEDAAA-----------TATGMAAVSGAVLSFVEAGD
HVIVSHAIYGCSFALFSHQFK-KFGIDVTFV----DMANKEALTAALK--PNT-KLLFAE
TPINPNLVVLDLQMI-GDFCQQ--H-N--------I-LS------VVDNTFLSPILQTPV
DFGIDIIIHSATKFLNGHGDVVAGIIV-SSK-ENIAVIKSTILKDI-GGTISPHDAW-LI
LRGLKTLSIRMERHCKSAQTVAEYLHQ-HPM--VKEVFYP-GLPS-----H-QGHKYL--
-N--N--Q-M--R-G-A----GGVIGFEL-NG-DVNT-----G-RKFINSMNLFS----L
AVSLGDAESLIQHPASMTH-----SPYTQEERL-AAGISDGLIRVSIGLEHTDDIIADLA
QAFA--HIE-N----VTGKA-----------------------------
>Annotree@>NZ_PQBZ01000034.1_1006@RS_GCF_002964665.1@p__Proteobacteria
------------------------------------------------------------
--------------MK-------KY----HDN--------TQC---IH--GPE-H-FNDP
H-GA--LTA-PLYQTSTFAFKDAAQGAARF------AG-EEAG-----YIYTRL--GNPT
TRELEQKL----------AQLEEMEDAAA-----------TATGMGAVSASVLSFLQQGD
HLIASSALYGCSFALFAHMLP-KFGIEVTFV----DMTNEDELKAALK--SNS-KMLFAE
TPINPNMTVLDLKML-GNFAKQ--H-Q--------L-IS------VIDNTFMTPLLQKPK
HFGIDIVIHSATKYLNGHGDVVAGIVC-ASK-EHIELIKLTVLKDI-GATISPHDAW-LI
NRGLKTLAVRMARHCESAQQVAEFLEK-HPK--VSKVYYP-GLAS-----H-PGYKFL--
-G--E--Q-M--K-G-A----GGVIAFEI-AG-SLQD-----G-ETFINATELCT----L
AVSLGDPETLIQHPASMTH-----SPYTPEERQ-AAGIADGLIRISIGLEDVEDIIDDLE
NAFK--AI-----------------------------------------
>Annotree@>NZ_PQCD01000053.1_267@RS_GCF_002964705.1@p__Proteobacteria
------------------------------------------------------------
MS-----K------HTY------TD------E--------TLC---IH--SEQ-G-RQDP
H-RA--LAA-PLYQTSTFVFDNAAQGAARF------AG-EEAG-----YIYSRL--GNPT
VRELEERL----------AALEQCEDAAA-----------CATGMGAVSAAVMSFLSAGD
HLIASKTVYGCTYALFSHLLT-RYGVEVTFV----DFSDLDAIKAARQ--PNT-KMVFAE
TPANPNMKVYDLEQI-CAFAKL--H-N--------L-IS------VVDNTFLTPLLQKPA
TLGADLVVHSATKYLNGHGDVVAGLVC-GSA-EHIQTIKFTVLKDI-GATMSPFDAW-LI
LRGLKTLSVRMKAHCQGAHTVAEYLAA-HEK--IEKVYYP-GLAG-----D-PGHAFI--
-G--T--Q-M--K-D-A----GGVIAFEL-KA-SLKK-----T-ESFINRLELCT----L
AVSLGDTETLIQHPASMTH-----STYEPEQRR-AAGISDGLVRISIGLEDVNEIIADLE
MGLA--SI-----------------------------------------
>Annotree@>NZ_PQCF01000032.1_287@RS_GCF_002964765.1@p__Proteobacteria
------------------------------------------------------------
MS-----K------HTY------TD------Q--------TLC---IH--SEQ-G-RQDP
H-RA--LAA-PLYQTSTFVFDNTAQGAARF------AG-EEAG-----YIYSRL--GNPT
VRELEERL----------AALEQCEDAAA-----------CATGMGAVSAAVMSFLSAGD
HLIASSTVYGCTYALFSHLLT-RYGVEVTFV----DFSDLDAIKAARR--PNT-KMVFLE
TPANPNMRVYDLEQI-CAFAKM--H-Q--------L-IS------VVDNTFLTPLLQKPA
TLGADLVVHSATKYLNGHGDVVAGLVC-GSA-EHIETIKFTVLKDI-GATMSPFDAW-LI
LRGLKTLSVRMQAHCQGAHKVAEYLAA-HEK--IEKVYYP-GLAG-----D-PGHAFI--
-G--T--Q-M--K-D-A----GGVIAFEL-KA-SLEK-----T-ETFINSLELCT----L
AVSLGDTETLIQHPASMTH-----STYEPEQRR-AAGISDGLVRISIGLEDVNEIIADLE
MGLA--SI-----------------------------------------
>Annotree@>NZ_PQCC01000018.1_526@RS_GCF_002964785.1@p__Proteobacteria
------------------------------------------------------------
MS-----K------HTY------TD------E--------TLC---IH--SEQ-G-RQDP
H-RA--LAA-PLYQTSTFIFDNAAQGAARF------AG-EEEG-----YIYSRL--GNPT
VRELEVRL----------AALERCEDAAA-----------CATGMGAVSAAVMSFLSAGD
HLIASKTVYGCSYALFSHLLT-RYGVEVTFV----DFSDLDAIKTARR--PNT-KMVFVE
TPANPNMKVYDLEQI-CAFAKT--H-K--------L-IS------VVDNTFLTPLLQKPA
TLGADLVVHSATKYLNGHGDVVAGLVC-GSA-EHIQTIKFTVLKDI-GATMSPFDAW-LI
LRGLKTLSVRMKAHCQGAHRVAQYLAA-HDK--IEKVYYP-GLEN-----D-PGHAFI--
-G--T--Q-M--K-D-A----GGVIAFEL-KA-SLEK-----T-ETFINRLELCT----L
AVSLGDTETLIQHPASMTH-----STYEPEQRR-AAGISDGLVRISLGLEDVNEIIADLE
MGLA--SI-----------------------------------------
>Annotree@>NZ_CP023019.1_4543@RS_GCF_002966515.1@p__Proteobacteria
------------------------------------------------------------
MR-----D------ESG------KM---WKAA--------TQV---IH--GG--H-EREA
F-GA--LVT-PLYQSATFVFESAQQGGERF------AG-NELG-----YIYTRL--GNPT
TAELERKM----------AILEGAEAAAA-----------TASGMGAVSAALLANLQMGD
HLVASNAVYGCTYALMTTQFA-RFGIEVSLV----DFSSVTEIEAAIK--SNT-KVIFCE
TPVNPHLQVFDLASI-ANIAKR--H-Q--------L-VS------IVDNTFMTPLLQRPL
DFGIDLVIHSATKYLNGHGDVIAGIVC-GSE-EQLHKVKYEILKDI-GAVISPHDAW-LI
LRGLKTLDVRLQRHCDSAQRVAEFLAE-HPS--ITRVFYP-GLKS-----H-QGHKFI--
-G--Q--Q-M--K-R-A----GGVIAFEL-AA-NLEE-----A-MAFVGYLKLFS----I
AVSLGDAESLIQHPASMTH-----SPYTPEARA-AAGIGDNLLRISIGLEDCDDIIADLN
QALA--RLA----------------------------------------
>Annotree@>NZ_CP023269.1_3088@RS_GCF_002966775.1@p__Proteobacteria
------------------------------------------------------------
MH-----N------KHT------T----FGFS--------TRA---IH--HGY-D-PQDH
H-GA--LVP-PIYLSATFAFPTVEYGAACF------AG-EASG-----HFYTRI--SNPT
LALLESRM----------ASLENGEAAVA-----------FSSGMGAIAATFWTLLRPGD
EIIVSQTLYGCTFALLHHGLS-EFGIKVRHV----DLTDLTALQAAFS--PAT-RMLYCE
TPANPNLRLIDIAAV-AELAHQ--QPNV---------TV------VVDNTYCTPYLQRPL
ELGADVVVHSATKYLSGHGDITAGIAV-SNQ-ALAQRIRLQGLKDLTGAVMSPQDAA-LL
MRGLKTLGLRMDRHCSNAQAVAEALQA-HPA--VQCVTYP-GLRS-----F-PQYELA--
-C--R--Q-M--K-L-P----GGMIAFEL-KG-GIET-----G-QRFMNALQLFT----R
AVSLGDAESLAQHPASMTH-----STYTPEQRA-QHGISEGLVRLSVGLEDVADLLADIQ
QALA--MCS-A--------A-NLRPIATATYAM---K------------
>Annotree@>NZ_PCNZ01000016.1_85@RS_GCF_002975175.1@p__Firmicutes
------------------------------------------------------------
-M-------------K-------K----KHME--------TAL---IH--HGY-E-SNEN
K-GS--LTP-PLFQTSTFTFETAQQGEASF------AG-EDPS-----YIYSRL--GNPT
VKLFEERM----------AVLEGGEEALA-----------FGSGMAAISATLIGFLKAGD
HIICSNGLYGCTYGFL-EILEEKFMITHSFC----DMETETDIENKIR--PNT-KLIFVE
TPINPTMKLIDLEKV-IGVAKR--N-D--------L-LV------IVDNTFCSPYLQRPL
ELGCDAVVHSATKYIGGHGDVVAGVTI-CKT-KALADKIRPMRKDI-GGIMAPFDAW-LL
LRGLKTLAVRMDRHCDNAEKIVSFLKN-HEA--VEGVWYPEGE-------------LA--
-S--R--Q-M--K-R-G----GGVISFSI-KG-GKEE-----T-QSFINDLHFIT----I
AVSLGDTETLIQHPATMTH-----AAIPAELRK-EMGIFDNLIRLSVGLESWEDIVSDLE
QALK--RIS-T----VSNQ------------------------------
>Annotree@>NZ_PCQM01000021.1_4@RS_GCF_002980155.1@p__Proteobacteria
------------------------------------------------------------
MN-----N------KNN------E----LGFS--------TRA---IH--HGY-N-PQDH
H-GA--LIP-PIYLTSTFTFATAEYGAGCF------AG-EESG-----HFYTRI--SNPT
LALLESRM----------ATLENGEAAVA-----------FSSGMGAISATFWTLLRPGD
EVIVDRTLYGCTFALLHHGIA-EFGVKVRHV----DLSNLAALRDAIT--PAT-RMIYCE
TPANPTMQLVDIAAV-AAISRH--HPDV---------TL------VVDNTYCTPYLQRPL
ELGADLVVHSATKYLSGHGDITAGIVV-TSQ-VLATRIRLQGLKDLTGAVMSPQDAF-LL
MRGLKTLALRMERHCSNAQVIAEYLQA-HPA--VAWVTYP-GLPS-----F-AQYELA--
-A--R--Q-M--K-L-P----GGMIAFEL-KG-GLAT-----G-RQFMNALHLFS----R
AVSLGDAESLAQHPASMTH-----STYTPEQRA-EHGISEGLVRLSVGLEDIADLLADVT
QALD--ACA----------------------------------------
>Annotree@>NZ_PVXO01000058.1_27@RS_GCF_002995785.1@p__Firmicutes_A
------------------------------------------------------------
MN-----K------E-HM-----TN---MGFG--------TKA---IH--GGH-K-KDAQ
Y-GS--LAT-PIYQTSTFIFDSAEQGGRRF------AL-EEGG-----YIYTRL--GNPT
SNEAEEKI----------ALLEGGEAAVA-----------TSSGMGAISAALWTALKAGD
HVIASDTLYGCTFSLLNHGLT-RFGVDVTFV----DISNLEQVKNAMR--PNT-KVVYLE
TPANPTLKVTDIEGI-SKIAHS--V--E------GC-MV------FVDNTFSTPYIQRPL
EFGADVVVHSATKYLNGHGDVLAGFAI-GKR-DFINQVKLFGLKDMTGAVISPFDAY-LV
IRGMKTLEVRMEKHSENAMKVARFLES-HPA--VKKVYYP-GLES-----F-EYYKLA--
-K--K--Q-M--K-L-P----GAMISFEL-KG-GVEE-----G-RIVMNNVKLAS----L
AVSLGDTETLIQHPASMTH-----SPYTPEERA-EAGISDGLVRLSVGLETAEDIIEDLK
GALD--LII-K--------------------------------------
>Annotree@>NZ_PVXN01000032.1_8@RS_GCF_002995795.1@p__Firmicutes_A
------------------------------------------------------------
MN-----K------D-SM-----MK---MGFG--------TKT---IH--GGH-I-KDAQ
F-GS--LAT-PIYQTSTFIFDSAEQGGRRF------AL-EEDG-----YIYSRL--GNPT
STELEEKV----------ALLEGGEASVA-----------TASGMGAISAVLWTVLKAGD
HVVAADTLYGCTFALLNHGLT-KFGVDVTFV----DSSNLEEIKNAMR--PNT-KVVYLE
TPANPTLKITDIEAV-SKIAHQ--N--E------GC-IV------IVDNTFNTPYIQKPL
ELGADVVVHSATKYLNGHGDVIAGFAV-GSK-ELMTQVRLVGIKDMTGAVPSPFNSY-LI
IRGMKTLEVRMEKHCENAMKVAEFLES-HPA--VEKVYYP-GLKS-----F-EYYELA--
-K--K--Q-M--K-L-P----GAMIAFEL-KG-GIEE-----G-KMVMNNVKLAS----L
AVSLGDTETLIQHPASMTH-----SPYTPEERA-AAGISEGLVRLSVGLETAEDIIADLK
QALD--MIV-K--------------------------------------
>Annotree@>NZ_PVTZ01000004.1_106@RS_GCF_003003125.1@p__Firmicutes
---------------------------------------------MSHSQQK--------
---------------R-------D----FGFA--------TKA---IH-DTAH-Q-RFAG
--GP--LVP-PIYQTSTFVFPTAEEGAERF------AG-EASG-----YIYSRL--GNPT
VSVLEEKI----------ASLEKAEMALA-----------FSSGMAAVSAVLMALVKTGD
HILCSKGMYGCTFSLL-NWLQNRFGVEHSLS----TMSDEEMLRQAIK--PNT-KLIYVE
TPVNPTMELIDLEMV-GRVGKE--L-G--------I-IT------IVDNTFMSPYLQRPI
EWGCDLVIHSATKYIGGHGDVIAGLVA-GPR-SLLEEVQKTTQKDF-GGVLGPMDAF-LL
LRGLKTLAVRMEAHTKNAQVVAQFLTS-YPQ--VERVHYP-GLPE-----F-PQHALA--
-Q--K--Q-M--D-G-F----GGVVSFEL-KG-GHEA-----A-TRMLNHVSLCR----V
AVSLGDVDSLIQHPASMTH-----AIVPREERL-NMGITDGLIRLSVGIEEVQDIICDLE
NALS--FV-----------------------------------------
>Annotree@>NZ_PVUF01000013.1_57@RS_GCF_003003215.1@p__Proteobacteria
------------------------------------------------------------
M------S------D-T------K-----GFA--------TRA---IH--HAY-D-PMQN
E-GA--LTP-PMHLTSTFVFENAEAGGEMF------AG-EREG-----HVYSRI--SNPT
CALLEKRI----------ATLEGAEAGLA-----------LASGMGAVTAILWTLLSPGD
EVIVDKTLYGCTFAYMRHGLS-KWGVTITHV----DMTDADALRAAVS--DKT-RVVYFE
TPANPNMRLVDIKQA-AEIAHS--V-DA---------QV------VVDNTYATPYLTRPI
ELGADLVLHSATKYLGGHGDVVAGLVA-GRA-EQIAEIRLVGMKDMTGAVMAPFNAM-LV
MRGMKTLALRMDRHCASAQTVAEWLEA-QPG--VAKVHFP-GLKS-----F-EQHAIA--
-K--D--Q-M--A-K-P----GGMIAFEL-EG-GMEA-----G-ISLMNRLEMIQ----R
AVSLGDAETLIQHPASMTH-----STYTPEERA-EHGISDGLVRLSVGLEEVADILDDLH
QALS------P----E-MRQAAE--------------------------
>Annotree@>NZ_CP027669.1_269@RS_GCF_003008595.1@p__Proteobacteria
------------------------------------------------------------
MGK--A--------D-TP-----T----GGFS--------TRA---IH--FGY-N-PADH
Q-GA--LVP-PIYTSATFAFPDVGYGGRCF------TG-EENG-----YFYTRI--ANPT
LALLEGRL----------ASLEQGVGAVV-----------FGSGMGAITATLWSMLEPGD
EVLADMTLYGCTFAFLNHGLA-RFGVSVRHV----DMTDPAHVAAALS--DKT-RVVYLE
SPANPNMRLVDIAAV-SALAHA--R-GA---------KV------VVDNTYCTPYLQQPL
LLGADVSVHSMTKYLGGHGDLTAGAAIFADA-ELAQRVRLYGLKDMTGAVMSAQDAH-LV
MRGLKTLALRMDRHCQSAQTVANFIAA-HPA--TAVVHYP-GLPS-----F-PQHALA--
-R--Q--Q-M--R-Q-M----GGMIAFEL-QG-GLEA-----G-VCFMDALQLVT----R
AVSLGDAETLAQHPASMTH-----SVYTPEERA-AHGISEGLVRMSVGLEDVADLLDDIG
QALD--LAH-A----K---ALKSA-----P--KAQ-AVAGRSCSEPA--
>Annotree@>NZ_PUDR01000008.1_11@RS_GCF_003012935.1@p__Proteobacteria
------------------------------------------------------------
M------T--L---K-SN-----A-----GFA--------TRA---IH--HGY-D-PMEN
E-GA--LTP-PMHLTSTFAFDSAEQGAAIF------AG-REGG-----YFYSRI--SNPT
LDLLERRC----------AVLEGAEAGLA-----------LASGMGAITSVLWTFLAPGD
EVITDKTLYGCTFAFLRHGLA-RFGITITHV----DLTSPSDLEAAIS--DKT-KIVYFE
TPANPNMRLVDIAAI-SAIARK--A-GA---------RT------VVDNTYATPVLTRPI
ELGADIVVHSATKYMGGHGDLVGGIAV-GPG-ADIQQIRLVGMKDMTGAVMAPFNAH-LV
LRGLKTLKLRMERHCASAMEVARFLEA-HPS--VAKVYYP-GLES-----F-AQHELA--
-R--R--Q-M--P-G-F----GGMIAFEL-KG-GFAA-----G-SALMNRLMLIR----R
AVSLGDCESLIQHPASMTH-----STYTPEERA-AHGIAEGLIRLSVGLEDVADILGDLD
SAL-------A----GRDAAAA---------------------------
>Annotree@>NZ_PYAT01000012.1_21@RS_GCF_003014655.1@p__Firmicutes
------------------------------------------------------------
MK-------------KQ------N----IKME--------TAI---IH--KGY-E-SAVH
H-DS--LAT-PLYQTSTFSFANAEEGENRF------AG-NSEG-----NIYSRL--GNPT
VRVLEERM----------KEIEYGKGALA-----------FGSGMAAVSAILVYLTKAGD
HILCSRGIYGCTFGLL-EIMNEKYGITHDLV----SLITEEEIEQAIR--PET-ACIYVE
TPINPTMELVNLEAV-AAVASR--R-G--------I-PI------VVDNTFSSPYLQNPL
LMGADYVLHSATKYLNGHGDVVGGILI-GKDEEEMSRLRKTVQKDM-GGIMSPFDAW-LL
IRGLKTLHIRMDRHVANAKKLLAFLQK-EPS--VKQIYYP-FDSA-----H-PQYDIA--
-V--K--Q-M--R-E-G----GGLISFEI-EG-GKKE-----A-QAFMNALSLIK----I
AVSLGDAETLVQHPATMTH-----AAVPKKERD-AMGISDSLLRLSVGLEHTDDLIEDLA
QAFE--KVK-L-------E-LQEIQ------------------------
>Annotree@>NZ_CP028105.1_1673@RS_GCF_003019675.1@p__Fusobacteriota
------------------------------------------------------------
M---------------EN-----KK---AGFG--------TVS---IH--GGS-C-KNP-
Y-GT--LAV-PIFQTSTFVFDSAEQGGKRF------AL-EEPG-----YIYSRL--GNPT
TTVLEDKI----------AQLESGEAAVA-----------TSSGMGAISSVMWTILKAGD
HIISDKTLYGCTFAFFSHGLS-RFGIEVSFV----DTADGEAVKKAMK--PNT-RAVYLE
TPANPNLKIVDIKAI-AEIAH---T-NP------NT-LV------VVDNTFSTPYCQRPL
ELGADIVVHSATKYLNGHGDVIAGMVI-SRK-DLVDQIRLVGIKDMTGSVLGPMEAY-LI
IRGMKTLEVRMRKHCENALKVAEFLEA-HDK--VAEVYFP-GLKS-----H-PGHEIA--
-A--K--Q-M--D-A-F----GGIMSFEL-KG-GFEA-----G-KILLNNLKLCS----L
AVSLGDTETLIQHPASMTH-----SPYTKEERM-EAGITDGLVRLSVGLENIEDIIADLE
YGLS--KI-----------------------------------------
>Annotree@>NZ_CP028105.1_1448@RS_GCF_003019675.1@p__Fusobacteriota
------------------------------------------------------------
M-------------N-DL-----KN---KGMG--------TIA---IH--AGQ-G-KNP-
F-GA--LST-PIYQTSTFVFDSTEQGGARF------AG-KEEG-----YIYSRL--GNPT
TTVAEEKI----------AALECGEAAAA-----------TSSGMGAISSALWTLLRAGD
HVIADKILYGCTFALLCHGMT-RYGVEVEFL----DTSDLEAVKKAMK--KNT-RVVYLE
TPANPNLKISDIEEI-AKIAH---T-NE------YT-KV------VVDNTFASPYLQKPL
LLGADLVVHSATKYLNGHGDVIAGFVV-GNK-KLITEVKLFGIKDMTGSVLGPTEAH-LI
IRGLKTFEIRMQRHCENAMKVAEYLNA-HPK--VSKVYYP-GLKD-----H-EGYEIA--
-K--K--Q-M--T-G-F----GGMMSFEL-EG-GFEA-----G-KTLLNNLEMCA----L
AVSLGDTETLVQHPASMTH-----SAYTKEELK-EAGIPEGLVRLSVGLENIEDIIADLD
KAFE--KIK----------------------------------------
>Annotree@>NZ_CP028106.1_76@RS_GCF_003019695.1@p__Fusobacteriota
------------------------------------------------------------
M---------------EM-----KK---CGLG--------TTA---IH--GGA-V-KNP-
Y-GS--LAV-PVFQTSTFIFDSAEQGGKRF------AL-EEPG-----YIYSRL--GNPT
TSILEARV----------AALEEGEAAVA-----------MSSGMGAISSTLWTVLKAGD
HVVTDTTLYGCTFALMNHGLT-KFGVEVSFV----DTSDLEAVKKAMK--PNT-RVVYLE
TPANPNLKIVDLEAI-AKLAH---T-NP------YT-LV------IVDNTFATPFLQKPL
KLGVDIVVHSATKYINGHGDVIAGLAI-TNQ-ELANQIRLVGLKDMTGSVLGPQEAY-YI
LRGLKTFEIRMERHCKNAEKVVEYLCK-HDK--VEKVYYP-GLVD-----H-PGHEVA--
-K--K--Q-M--R-A-F----GGMISFEL-KG-GIEA-----G-KTLLNNLKLCS----L
AVSLGDTETLIQHPASMTH-----SPYTKEERM-AAGITDGLVRLSVGLENVEDIIADLE
YGLS--KI-----------------------------------------
>Annotree@>NZ_PVZN01000010.1_125@RS_GCF_003024385.1@p__Proteobacteria
------------------------------------------------------------
MS-----G------STK------D----SGFA--------TRA---IH--HGY-D-PMSH
Q-GS--LVP-PVYHTATFAFPTVEYGAACF------AG-EEGG-----HFYTRI--SNPT
LALLEARM----------ASLEGGEAGLA-----------LASGMGAITATLWTLLRPGD
EVLVGRTLYGCTFAFLHHGIG-EFGVKVRHV----DMSDLQALEAAIS--AQT-KVIYFE
TPANPNMQMADIAAV-ATLAHK--H-AI---------TV------VVDNTYCTPYLQRPL
ELGADLAVHSATKYLSGHGDITAGLVV-GRK-ALVDRVRLEGLKDMTGAVMSPQDAA-LL
MRGMKTLNLRMERHCSSAQTIAEYLEQ-HPA--VELINYP-GLPG-----F-PQYELA--
-Q--R--Q-M--R-L-P----GGMIAFEL-KG-GISA-----G-RRFMNALQLFC----R
AVSLGDAESLAQHPASMTH-----SSYTPEERA-QYGISEGLVRLSVGLEDIDDLLADIE
QALK--ACA----------------------------------------
>Annotree@>NZ_PYWX01000071.1_10@RS_GCF_003031675.1@p__Proteobacteria
------------------------------------------------------------
MN-----N------KHP------A----FGFS--------TRA---IH--HGY-D-PKDH
H-GA--LVP-PIYLSATFAFPTAEYGAACF------AG-EANG-----HFYTRI--SNPT
LALLESRM----------ATLENGEAAVA-----------FSSGMGAIAATFWTLLRPGD
EVIVSRTLYGCTFALLHHGIG-EFGIKVRHV----DLTDLAALRAALS--PAT-RMIYCE
TPANPTLQLVDIAAV-AQLAHE--QPNV---------TL------VVDNTYCTPYLQRPL
ELGADVVVHSATKYLSGHGDITAGVAV-SSH-ALAQRIRLQGLKDLTGAVMSPQDAS-LL
MRGLKTLALRMERHCSSAQTVAEALQA-HPA--VQWVTYP-GLRS-----F-PQYELA--
-T--R--Q-M--K-M-A----GGMIAFEL-KG-GIET-----G-RRFMNALKLFT----R
AVSLGDAESLAQHPASMTH-----STYTPEERA-HHGISEGLVRLSVGLEDVADLLADVQ
QALA--KCM-R--------E-TTRRPSTVEHAL---K------------
>Annotree@>NZ_PZJJ01000008.1_113@RS_GCF_003044065.1@p__Firmicutes
---------------------------------------------M--------------
---------------K-------K----RELE--------TRL---IH-GFF--D-RKSQ
H-GS--LTH-PLYQTSTFVFDSAEQGEARF------AG-EEDG-----YMYSRL--GNPT
TAEFEKKM----------ADLEEGEEGVA-----------FASGMGAVSAVLMHLLKTGD
HVLVSEGVYGCTFGFL-EMANEKFQIDFDLM----QMDSGEAIQHMIR--PET-KVIYVE
TPINPTMKLVDLEMV-IRTAKK--N-N--------L-KV------VVDNTFCSPYLQQPL
KMGADYVIHSATKYISGHGDVIAGAAV-GPA-EEMQKIRMTTQKDV-GAVLGPFDAW-LL
LRGLKTLAVRMDRHCDNAKIIFEKLKK-HSR--IHNIIYP-GDPD-----F-SGHLLA--
-G--R--Q-M--N-N-Y----GGLISFEV-EG-GKKA-----A-QRFMNGLKVVQ----T
AVSLGDAESLIQHPATMTH-----SVVPEEQRK-KMGITDSLVRLSVGLESPEDIWEDIE
QSLE--KTF-A----EEKV------------------------------
>Annotree@>NZ_PZZV01000001.1_1296@RS_GCF_003046365.1@p__Proteobacteria
------------------------------------------------------------
MDG--SA-------PITR-----Q----PGFS--------TRA---IH--AGY-E-PAQE
G-GA--LVP-PLHLSSTFAFDTVEEAGAAF------SG-EQPA-----HFYTRI--SNPT
LDLLERRI----------ADLEGAAVGVS-----------FGSGMGAITSVLWSLLEPGD
EILADEALYGCTFSFLNHGLA-RFGITVRHV----DMSDIDAVIAAFS--DKT-RVVYFE
TPANPTMTLVDIAAV-SAVARA--H-NV---------LT------VVDNTYATPLITRPI
ELGADVVVHSATKYLGGHGDLVAGIAV-GAQ-DVMERVRLYGLKDMTGAALSPFNAM-LI
LRGLKTLSLRMERHSQTGLAVARWLNA-HPQ--VRTVAYP-GLED-----G-PQYALA--
-K--A--Q-M--R-H-F----GGMIAFEL-EG-GYEA-----G-VKMMNAMRLAL----R
AVSLGDAETLIQHPASMTH-----SAYSPEERA-LHGISDGLVRLSVGLEEADDILADLE
QALM--A------------------------------------------
>Annotree@>NZ_QAXY01000001.1_480@RS_GCF_003053645.1@p__Firmicutes
------------------------------------------------------------
-M-------------K-------Y----KQID--------TML---IH--EGY-Q-SKEY
H-GS--LTP-PLFQTSTYTFPTAQYGEQSF------SG-ENNG-----YIYSRL--GNPT
VHILEERM----------ASLEEGETALA-----------FGSGMAAVSTTLFSLISAGD
HIVCSKGIYGCTFGLL-EMLESKFAVQHDFC----DMATEEELLDVIQ--ENT-KVIFIE
TPINPTMKVIDIETV-VAVAKK--K-G--------I-TV------VVDNTFCSPYLQKPL
TLGCDIVLHSATKYIGGHGDVIAGIVV-CKT-KELAERMIPVRKDT-GGIMSPFDAW-LL
LRGLKTLAVRMDRHCDNAEKVVEFLRS-IPI--VRDVFYP-GDRN-----N-PDYYVA--
-S--K--Q-M--R-K-G----GGVIAFTV-NC-TKEE-----T-QEILNHLKMIK----I
AVSLGDTETLIQHPGTMTH-----SVVPRELQL-KMGITDNMIRISVGLEAWEDIVDDLQ
QAFA--HAT-I----TKI-------------------------------
>Annotree@>NZ_QBKR01000023.1_43@RS_GCF_003054245.1@p__Firmicutes
---------------------------------------------MEK------------
---------------K-------V----LSFS--------TRL---MH-G-TS-R-PCPT
T-GS--LTP-PLYQTSTFVFDHMQQGADRF------AG-EEEG-----YIYTRL--GNPT
VSDLEAKM----------ADLEGAEAAIA-----------FGSGMAAVSGVLFHLLKSGD
HVICSDGIYGCTYGLL-RLLEERFGVEITYV----DMTRPEKVEEAIR--PRT-RVVYLE
TPVNPTMKLIDLKAV-SGIARR--A-G--------A-SV------VVDNTFATPYLQRPL
ECGADYVVHSATKYLGGHGDLIAGVAL-GKK-EEMDAIRISTLKDI-GGVLSPFDAW-LL
MRGIRTLAVRMDRHVENAKKVARWLED-HPQ--VKEVLYP-GLES-----H-PQFEVA--
-R--R--Q-M--D-A-P----GGVISFRV-AG-GLEG-----A-RAFLDSVRLCH----L
TVSLGEVSTLVQHPASMTH-----SVIPEEIRE-RMGITGDLVRISIGLEDPNDILSDLE
EALR--I---S----RGTVAFNENP------------------------
>Annotree@>NZ_QBKU01000016.1_29@RS_GCF_003054325.1@p__Proteobacteria
------------------------------------------------------------
M------R--S---T-DY-----D------FS--------TRA---IH--HGY-D-PQSH
Q-GA--LNP-PVYMSSTFTFDTAESGGAMF------AG-EKEG-----HFYSRI--SNPT
LDHLEQRI----------ANLEGGEAGLC-----------TASGMGAITSTLWSFLEAGD
EVIIDKTLYGCTFAFMTHGLP-RFGVKVTLV----DMTNPENLTHAIS--AKT-KIVYFE
TPANPNNRLVDIAAV-SRIAHR--A-GA---------KV------VVDNTYATPVITRPL
EHGADIVVHSATKFLSGHGDVVAGLIV-GSL-EDITQIRLVGLKDMTGAVMSPMTAM-LL
LRGIKTLELRMERHCKTAAEVAQALEA-HPA--VLSVSYP-GLDS-----F-AQRDLA--
-R--R--Q-M--A-S-F----GGMIPFEV-KG-GKAG-----G-IALMNRLNLIQ----R
AVSLGDAESLIQHPASMTH-----STYTPEERA-EHGIAEGLVRLSVGLEGAADLINDLD
GAL-------G----AHNMQAA---------------------------
>Annotree@>NZ_NAZD01000007.1_23@RS_GCF_003055085.1@p__Firmicutes
------------------------------------------------------------
MG-------------KQ------K-----RFE--------TEV---IH--SGY-D-SLQH
Q-GS--LVP-PLFQTSTFTFPSAAEGERRF------AG-ESEG-----YVYSRL--GNPT
VKVLEERM----------AALEKGEVALA-----------FGSGMAAVSATLFYLTKTGD
HILCSEGIYGCTFGLL-QLMKKKHQIQHDLI----HFADEETVRAAIR--DNT-TCIYIE
TPINPTMKLVDLEMV-SRVAKE--K-G--------I-PV------VVDNTFCSPYLQQPL
TLGCDYVIHSATKYIGGHGDVIAGIVV-GRK-EEMGEMAMTTLKDI-GGIISPFDAW-LL
IRGLKTLPVRLDRHCENAKKIAVQLKK-HPK--VKTMYFP-GDPD-----F-PQYELA--
-N--R--Q-M--K-H-P----GGMISFEI-DG-TKEE-----A-QAFLNHCQLIK----I
AVSLGDSESLIQHPATMTH-----AVVPEEERL-KMGITDQLIRLSVGLEAWEDIWEDLQ
QALD--RL-----------------------------------------
>Annotree@>NZ_QBUC01000004.1_116@RS_GCF_003058165.1@p__Firmicutes
------------------------------------------------------------
MK-------------NE------F----IRKE--------TTI---IH--KGY-S-SEHH
H-DS--LSV-PLYQTSTYTFSSAEQGERRF------AG-EESG-----NIYSRL--GNPT
VRILEERI----------AELENGQSALA-----------FGSGMAAVSAVLIHVTKTGD
HILCSRGIYGCTFGLL-EMMDEKYNISHSFS----ALSTEQEIEASIR--PET-VCVYIE
TPINPTMELVDLELV-NKVAKK--H-G--------L-KV------IVDNTFSSPYLQNPL
DFGADYVLHSATKYINGHGDVIAGLLI-GNDVDDMMNIRMTVQKDV-GGIISPFDAW-LI
IRGLKTLHVRMDRHSENAQQLVSFLQS-ASV--VSEILYP-FDPS-----H-PQYEIA--
-K--K--Q-M--K-A-G----GGLISFNI-KG-GKKA-----A-QFFMNELQLIK----I
AVSLGDAETLIQHPATMTH-----SVIPEVERE-KMGVSHSLLRLSVGLEHVEDIMADLK
QAFA--KVE-T----HF--AMTK--------------------------
>Annotree@>NZ_QAIH01000051.1_7@RS_GCF_003060895.1@p__Proteobacteria
------------------------------------------------------------
MTR--T------T-DRSP-----A----TGFS--------TRA---IH--HGY-N-PADH
Q-GA--LVP-PIHTSATYAFPDVAYGARCF------AG-QEPG-----YFYTRI--ANPT
LALLEGRL----------AALEEGAGAVV-----------FGSGMGAITATLWSMLEPGD
EILADLTLYGCTFSFLHHGLG-RFGVTVRHV----DMTDPARVAEAMT--AKT-RVLYLE
TPANPNMRLVDIASV-SALAHA--Q-GA---------KV------VVDNTYCTPYLQQPL
LLGADVSVHSMTKYLGGHGDLTAGAAVFADA-ELAQRVRLYGLKDMTGAVMSAQDAH-LV
MRGLKTLALRMDRHCQSAQKVAEFIAA-HPA--AAAVHYP-GLPS-----F-AQHALA--
-Q--Q--Q-M--R-Q-M----GGMIAFEL-RG-GLQA-----G-VRFMDALQLVT----R
AVSLGDAETLAQHPASMTH-----STYTPEQRA-AHGIAEGLVRLSVGLEDLDDLLADIG
QALD--LAH-A----MDLSAGIHA----GLSPERV-AAAAPSCSAPA--
>Annotree@>NZ_QAII01000031.1_51@RS_GCF_003060965.1@p__Proteobacteria
------------------------------------------------------------
M------R--D------Q-----A-----GFS--------TRA---IH--AGY-N-PADE
Q-GA--LTP-PLHLTSTFAFDSAEAGGEMF------AG-TRPG-----HFYSRI--SNPT
TDLLERRM----------ATLEGGEAAVA-----------TASGMGAITAVMWSFLQAGD
EVITDQTLYGCTFAFMRDGLS-RFGVTITQV----DMTDLAALAAAVS--DRT-RIIYFE
TPANPNMRLVDIAGA-AGVART--C-GA---------KL------VVDNTYATPLLTRPL
TLGADIVVHSATKYLGGHGDLIGGIAV-GGV-EDMARVRLVGVKDMTGAVMSPFTAF-LV
LRGLKTLALRVRQHCAAATTVARWLEA-HPA--VTRVDYP-GLTS-----F-PQHDLA--
-R--R--Q-L--D-L-P----GGMLAFEL-AG-GHDA-----G-VAMMNRLTLIR----R
AVSLGDAETLIQHPASMTH-----STYSPQERA-AAGISEGLVRLSVGLEDEADILADLE
AALA------R----VPAL------------------------------
>Annotree@>NZ_CP028924.1_1025@RS_GCF_003061515.1@p__Proteobacteria
------------------------------------------------------------
MS-----E------SKN-------I------E--------TQA---IH--SGR-I-NDEQ
F-GS--LAT-PLYQTSTFIFENAQQGADRF------AG-EAEG-----YIYSRL--GNPT
TRQLEMRV----------AAMEGMEDAAA-----------TATGMGAVSGALLANLSCGD
HLISSKAVYGCSFALMNHQLT-RWGIEVTFV----DMANPAEIEAAIK--PNT-KVMFLE
TPVNPNLAVYDLAVI-GKIAKQ--H-N--------I-IS------VVDNTFLTPVLQQPR
KYGIDIVVHSATKYLNGHGDVVAGIIC-GTT-EMIMNIKMTVLKDI-GATMSPHDAW-LI
MRGLKTLPIRMERHCSNAEKIAEFLEA-HGS--VSQVYYP-GLKS-----H-PGHKFI--
-G--S--Q-M--K-A-A----GGVIAFEI-KS-DLAG-----G-GDFINRMQLFS----I
AVSLGDAESLIQHPASMTH-----SPYTQEERL-AAGISDSLIRISVGLENVDDLMADLS
QSLA--LVK-------QSTPIKSVA------------------------
>Annotree@>NZ_QBBX01000007.1_105@RS_GCF_003073175.1@p__Firmicutes
------------------------------------------------------------
MG-------------EG------Y----KNFE--------TSV---IH--EGY-D-SKDH
L-GS--LST-PIFQTSTFTFDSAEQGERRF------AG-NEDG-----YIYSRL--GNPT
VKALEERI----------AALEKGEAGLA-----------FGSGMAAVSAVLIALTKAND
HIVCSQGLYGCTFGLL-KLMKEKYNIHHDFC----AMDDEQVLRKTIQ--PNT-TCIYVE
TPINPTMKVIDLRMV-AKVAKE--Y-G--------I-PV------VVDNTFSTPYLQRPL
ELGCDIIIHSATKYICGHGDVVAGLVV-GKK-DFIQGVSLTTQKDI-GGIISPFDAW-LL
LRGLKTLPVRMDRHTFNAEKLFEKLKQ-HPE--ISNVYYP-GDRT-----H-PDYGIV--
-E--S--Q-M--K-Q-G----GGLISFEI-NG-TKED-----A-QKFLNSLKLIK----I
AVSLGDAETLIQHPATMTH-----SVIPEETRL-KMGISNQLIRLSVGLESWEDLWDDIE
QGLA--TLG-N----R-FEIQI---------------------------
>Annotree@>NZ_QDKM01000007.1_75@RS_GCF_003076755.1@p__Proteobacteria
------------------------------------------------------------
M------R------N-RP-----D-----SFA--------TTA---IH--HGY-D-PMQN
E-GA--LTP-PLHLTSTFAFDTAEAGGEMF------AG-DRAG-----HIYSRI--SNPT
NALLEARI----------AALEGAEAGLA-----------LASGMGAITATMWTLLAPGD
EVILDKTLYGCTFSFMQHGLA-KFGITVTHV----DLTDPQALAAAIT--AKT-KVVYFE
TPANPNMRLVDIAAI-SEIAHA--S-GA---------LV------VVDNTYATPYLTRPV
EHGADIVLHSATKYLGGHGDVVAGLLA-GSQ-ELVDQIRLYGMKDMTGAVMAPFNAM-LI
LRGLKTLELRMDRHCGSAQKLAELLAQ-SDA--VSQVHYP-GLPD-----F-AQHDLA--
-Q--R--Q-M--A-Q-F----GGMIAFEL-KG-GMQA-----G-IELMNRLKLIT----R
AVSLGDAETLIQHPASMTH-----STYTPEERA-LHGISEGLVRVSVGLEGVEDILDDLA
QALP------K----T-PLRSAA--------------------------
>Annotree@>NZ_QEKM01000001.1_1727@RS_GCF_003096555.1@p__Proteobacteria
------------------------------------------------------------
MAK--A--------H-DS-----T----GGFS--------TRA---IH--FGY-E-PADH
Q-GA--LVP-PIYTSATFAFPDVGYGARCF------SG-EENG-----YFYTRI--ANPT
LALLEGRL----------ASLEQGVGAVV-----------FGSGMGAITATLWSMLEPGD
EILADLTLYGCTFSFLNHGLA-RFGVSVRHV----DMTDPANVAAALT--DQT-RVVYLE
SPANPNMRLVDIAAV-SALAHA--R-GA---------KV------VVDNTYCTPYLQQPL
LLGADVSVHSMTKYLGGHGDLTAGAAIFADA-ELAQRVRLYGLKDMTGAVMSAQDAH-LV
MRGLKTLALRMDRHCQSAQMVAEFIAA-HPA--TAVVYYP-GLPS-----F-PQHALA--
-K--Q--Q-M--R-Q-M----GGMIAFEL-KG-GLQE-----G-VCFMDALQLVT----R
AVSLGDAETLAQHPASMTH-----SVYTPEERA-AHGIAEGLVRLSIGLEDVQDLLADIG
QALD--LAH-A----M---ALKSA-----P--SVQ-AEAGRSCSAPA--
>Annotree@>NZ_QEKY01000003.1_142@RS_GCF_003096695.1@p__Bacteroidota
------------------------------------------------------------
MK-----K-------EDL-----MR---SGFA--------TRA---IH--GGA---IKNA
F-GC--LAT-PIYQTSTFVFDSAEQGGRRF------AG-EEDG-----YIYTRL--GNPN
CTQVEEKL----------ALLEGGEAAAS-----------AASGIGAISSAIWVCVKAGD
HIVAGKTLYGCTFAYLTHGLS-RYGVELTLV----DARNPEEVEAAIR--PNT-KLVYLE
TPANPNMYITDIKEV-CDRVHK--K-NP------EI-RV------MVDNTYCTPYICRPL
ELGADIVVHSATKYLNGHGDVIAGFVV-GKE-DYIKEVKLVGIKDLTGANMSPFDAY-LI
SRGMKTLQIRMEQHCRNAQAVAEFLES-HPA--VEAVYFP-GLPS-----F-PQYELA--
-R--K--Q-M--S-L-P----GAMIAFEV-KG-GCEA-----G-KKLMNALHMCS----L
AVSLGDTETLIQHPASMTH-----SPYTPEERA-ASDISEGLVRLSVGLEDVEDIIADLK
QGLD--TLI----------------------------------------
>Annotree@>NZ_QENZ01000004.1_52@RS_GCF_003096835.1@p__Bacteroidota
------------------------------------------------------------
MN-----R-------EQL-----EK---MKFA--------SQS---IH--GGH---IRNQ
Y-GA--LAT-PIYQTSTFVFDNAEQGGKRF------AL-EEEG-----YIYTRL--GNPS
VTQVEEKL----------ALLEGAEVAVA-----------TSSGIGAVTSAMWVSVNAGD
HIVAAKTLYGCTFAYLSHGIT-RFGVEVTFV----DTRYPEEVEKALR--PNT-KVLYLE
TPANPNMYVSDIQLL-SDMAHK--N-NP------EC-LV------FVDNTFSTPYLQRPL
ELGADVIIHSATKYLNGHGDVIAGFVV-GSK-EFIDQARLVGVKDMTGASMSPFDAF-LI
SRGMKTLKIRMDEHCKNAQKVAEFLES-HSA--VSEVLYP-GLKS-----F-PQYELA--
-N--K--Q-M--S-Q-P----GAMISFLV-KG-GLEG-----G-KKFLNSLRLCS----I
AVSLGDTETLVQHPASMTH-----SPYTPEERV-ASGIAEDLVRISVGLEDADDIIADLK
QGLE--QL-----------------------------------------
>Annotree@>NZ_QEQQ01000005.1_214@RS_GCF_003097235.1@p__Proteobacteria
------------------------------------------------------------
MR-----D------SHN------N----TGFS--------TRA---IH--HGY-D-PLSH
G-GA--LVP-PVYQTATYAFPSVEYGAACF------AG-EEGG-----HFYSRI--SNPT
LALLEQRM----------ASLEGGEAGLA-----------LASGMGAITSTLWTLLRSGD
ELIVGRTVYGCTFAYMHHGIG-EFGVKVRHV----DLNDTKALKAAIT--HKT-RMIYFE
TPANPNMQLVDIAAV-AEAARG--H-DL---------HI------VVDNTYCTPYLQRPL
ELGADLVVHSATKYLSGHGDITAGLVI-GRK-ALVDRIRLEGLKDMTGAVLSPHDAS-LL
MRGIKTLALRMDRHCANAQRVAEFLAR-QPQ--VELIQYP-GLPS-----F-GQYELA--
-Q--R--Q-M--R-L-P----GGMIAFEL-KG-GIEA-----G-RRFMNALQLFV----R
AVSLGDAESLAQHPASMTH-----SSYTPDERA-HHGISEGLVRLSVGLEDVEDLLADVG
QALM--ACS----------------------------------------
>Annotree@>NZ_QETK01000010.1_28@RS_GCF_003105155.1@p__Proteobacteria
------------------------------------------------------------
MS-----G------STK------Q----TGFA--------TRA---IH--HGY-D-PLAH
G-GA--LVP-PIYQSATFAFPTVEYGAACF------AG-EEAG-----HFYSRI--SNPT
LNLLEQRI----------ASLENGEAALA-----------LASGMGAITSTLWTLLRPGD
EILLGSTLYGCTFAFLHHGIG-EFGVKIKHV----DMADLAAVEAAIS--PAT-RVIYFE
SPANPNMHLADIAGV-ASIAHR--H-NA---------LL------VVDNTYCTPYLQRPL
ELGADLVVHSATKYLSGHGDITAGLVV-GAK-ALVDRIRLEGLKDMTGSVLSPHDAS-LL
MRGMKTLNLRMDRHCASAQQLAEFLAR-QPE--VELIHYP-GLAN-----F-PQYALA--
-Q--R--Q-M--S-Q-P----GGMIAFEL-KG-GISA-----G-RRFMNALQLFS----R
AVSLGDAESLAQHPASMTH-----SSYTPEERA-HYGISEGLVRLSVGLEDFADLLADVQ
QALK--ASA----------------------------------------
>Annotree@>NZ_QBDX01000001.1_134@RS_GCF_003129605.1@p__Proteobacteria
------------------------------------------------------------
MDG--S----G---QIEC-----P----KGFS--------TRA---IH--EGY-H-PADA
G-GA--LTP-PVHFTSTFTFPDVESAGAAF------SG-EQPA-----HIYSRI--SNPT
VDLLERRM----------ASLEGAEAAVA-----------FGSGMGAITAVFWSLVAPGD
EILVDKTLYGCTYAFFNHGLA-KFGVRVSHV----DMTDPDAVEAALK--SRP-GIVYFE
TPANPNMRLIDIEDI-ALKAHA--A-G--------A-RV------IVDNTYASPYLTRPL
ELGADITVHSATKYLGGHGDLIGGIAC-GTQ-EIMDEVRGCGLKDMTGAALAPFNAM-LI
LRGLKTLGLRMREHSASAGEVARFLER-HPE--VSSVAWP-GLQS-----F-PQAALA--
-A--R--Q-M--R-L-P----GGMIAFEL-DG-GKAA-----A-IAFMNRLNLIQ----R
AVSLGDAESLIQHPASMTH-----STYTPEEQA-AHGIAPGLIRLSVGLEDVEDILADLA
QAF---RS-----------------------------------------
>Annotree@>NZ_PENS01000002.1_4@RS_GCF_003144325.1@p__Proteobacteria
------------------------------------------------------------
MT-----Q------S--------N----KHFN--------TQA---IH--YGY-S-PLDS
Q-GA--LVP-PVFQTSTFVFPTAQYGADCF------SG-KQKG-----HFYSRI--SNPT
LELLEKRL----------AQLENGEGAVV-----------FSSGIGAITSSCWSLLKPGD
ELIADMTLYGCTFTFFNHGLA-KFGVKIKHV----DLTNLEKLKEAIT--EKT-KLIFFE
TPANPNMRVSDIAKI-SEIAHQ--H-NI---------LV------MVDSTYCSPYLQQPL
GLGADIVVHSMTKYLSGHGDVTAGAII-TTH-ALADKIRVEGLKDMTGACLSPHDAS-LI
LRGIKTLGIRMEQICQNAQRIAQYLED-NPK--VETIYYP-GLAS-----F-PQYELA--
-K--R--Q-M--R-L-A----GGMIAIEL-KG-GIKA-----G-REFLNRLNLFS----R
AVSLGDCESLAQHPATMTH-----ATYSAEERQ-RHGISDGLIRLSIGLEDVNDLIADLK
QALV---------------------------------------------
>Annotree@>NZ_PENV01000019.1_4@RS_GCF_003144375.1@p__Proteobacteria
------------------------------------------------------------
MT-----Q------G--------N----KHFN--------TQA---IH--YGY-S-PLDS
Q-GA--LVP-PVFQTSTFVFPTAQYGADCF------AG-RQKG-----HFYSRI--SNPT
LNLLEKRL----------AQLEDGEGAVV-----------FSSGMGAITSTCWSLLQPGD
ELIADMTLYGCTFTFFNHGLA-KFGIKIKHV----DLTNLKKLKEAIT--EKT-KIIFFE
TPANPNMRVSDIANI-SEIAHQ--Y-NI---------LV------IVDSTYCSPYLQQPL
KLGADIVVHSMTKYLSGHGDVTAGAII-TTH-ELANKIRVEGLKDMTGACLSPHDAS-LI
LRGIKTLGIRMEQICENAQRIAQYLED-NPK--VETIYYP-GLTS-----F-PQYELA--
-K--R--Q-M--R-L-A----GGMIAIEL-KG-GIKA-----G-REFLNRLNLFS----R
AVSLGDCESLAQHPATMTH-----ATYSVEERQ-RHGISDGLVRLSIGLEDVDDLIADLE
QALA---------------------------------------------
>Annotree@>NZ_PENZ01000037.1_93@RS_GCF_003144395.1@p__Proteobacteria
------------------------------------------------------------
MT-----Q------S--------N----KHFN--------TQA---IH--YGY-S-PLDS
Q-GA--LVP-PVFQTSTFVFPTAQYGADCF------AG-KEKG-----HFYSRI--SNPT
LALLENRL----------AQLENGEGAIV-----------FSSGMGAITSTCWSLLQPGD
ELIADMTLYGCTFTFFNHGLV-KFGVKIKHV----DLTNLEKLKEAIT--EKT-KLIFFE
TPANPNMRVSDIAKI-SEIAHQ--H-NI---------LV------MVDSTYCSPYLQQPL
TLGADIVVHSMTKYLSGHGDVTAGAII-TTH-DLANKIRVEGLKDMTGACLSPHDAS-LI
LRGIKTLGIRMEQICKNAQRIAEYLAD-NPK--VETIHYP-GLAS-----F-PQHELA--
-K--R--Q-M--H-L-A----GGMIAIEL-KG-GIKA-----G-RVFLNRLNLFS----R
AVSLGDCESLAQHPATMTH-----ATYSAEERQ-RHGISDGLIRLSIGLEDVDDLIADLE
QALA---------------------------------------------
>Annotree@>NZ_PENW01000007.1_141@RS_GCF_003144405.1@p__Proteobacteria
------------------------------------------------------------
MT-----Q------S--------N----KHFN--------TQA---IH--YGY-S-PLDS
Q-GA--LVP-PVFQTSTFVFPTAQYGADCF------AG-KEKG-----HFYSRI--SNPT
LALLEKRL----------AQLENGEGAIV-----------FSSGMGAITSTCWSLLQPGD
ELIVDMTLYGCTFTFFNHGLA-KFGVKIKHV----DLTHLEKLKEAIT--EKT-KLIFFE
TPANPNMRVSDIAKI-SEIAHQ--Y-NI---------LV------MVDSTYCSPYLQQPL
TLGADIVVHSMTKYLSGHGDVTAGAII-TTH-ELANKIRVEGLKDMTGACLSPHDAS-LI
LRGIKTLGIRMEQICKNAQRIAEYLAD-NPK--VEIIHYP-GLAS-----F-PQYELA--
-K--R--Q-M--Y-L-S----GGMIAIEL-KG-GIKA-----G-RAFLNRLNLFS----R
AVSLGDCESLAQHPATMTH-----ATYSAEERQ-RHGISDGLIRLSIGLEDVDDLIADLE
QALA---------------------------------------------
>Annotree@>NZ_PGWT01000008.1_192@RS_GCF_003144495.1@p__Proteobacteria
------------------------------------------------------------
MT-----Q------S--------N----KHFN--------TQA---IH--YGY-S-PLDS
Q-GA--LVP-PVFQTSTFVFPTAQYGADCF------SG-KQKG-----HFYSRI--SNPT
LELLEKRL----------AQLENGEGAVV-----------FSSGIGAITSCCWSLLKPGD
ELIADMTVYGCTFTFFNHGLA-KFGVKIKHV----DLTNLEKLKEAIT--EKT-KLIFFE
TPANPNMRVSDIAKI-SEIAHQ--H-NI---------LV------MVDSTYCSPYLQQPL
GLGADIVVHSMTKYLSGHGDVTAGAII-TTH-ALADKIRVEGLKDMTGACLSPHDAS-LI
LRGIKTLGIRMEQICQNAQRIAQYLED-NPK--VETIYYP-GLVS-----F-PQYELA--
-K--R--Q-M--R-L-A----GGMIAIEL-KG-GIKA-----G-REFLNRLNLFS----R
AVSLGDCESLAQHPATMTH-----ATYSAEERQ-RHGISDGLIRLSIGLEDVNDLIADLK
QALA---------------------------------------------
>Annotree@>NZ_PENT01000001.1_415@RS_GCF_003144505.1@p__Proteobacteria
------------------------------------------------------------
MT-----Q------S--------N----KHFN--------TQA---IH--YGY-S-PLDS
Q-GA--LVP-PVFQTSTFVFPTAQYGADCF------AG-KQKG-----YFYSRI--SNPT
LELLEKRL----------AQLENGEGAVV-----------FSSGIGAITSSCWSLLQPGD
ELIADMTLYGCTFTFFNHGLA-KFGVKIKHV----DLTNLEKLKEAIT--EKT-KLIFFE
TPANPNMRVSDIAKI-SEIAHQ--H-NI---------LV------MVDSTYCSPYLQQPL
KLGADIVVHSMTKYLSGHGDVTAGAII-TTH-ALADKIRVEGLKDMTGACLSPHDAS-LI
LRGIKTLSIRMEQICKNAQRIAEYLTD-NPK--VETIHYP-GLVS-----F-PQYELA--
-K--R--Q-M--R-L-S----GGMIAIEL-KG-GIKV-----G-REFLNRLNLFS----R
AVSLGDCESLAQHPATMTH-----ATYSAEERQ-RHGISDGLIRLSIGLEDVDDLIADLK
QALA---------------------------------------------
>Annotree@>NZ_PHFJ01000012.1_180@RS_GCF_003144535.1@p__Proteobacteria
------------------------------------------------------------
MR-----Q------S--------S----KHFN--------TQA---IH--YGY-S-PLDS
Q-GA--LVP-PIFQTSTFVFPTAQYGADCF------AG-KEKG-----HFYSRI--SNPT
LDLLEKRL----------AQLEKGEAAIV-----------FSSGMGAITSSCWSLLKPDD
ELIADMTLYGCTFTFFNHGLA-KFGVKIKHV----DLTNLEKLKEAIT--EKT-KLIFFE
TPANPNMRVSDIAKI-SEIAHQ--H-NI---------LV------MVDSTYCSPYLQQPL
GLGADIVVHSMTKYLSGHGDVTAGAII-TTH-ELADKIRVEGLKDMTGACLSPHDAS-LI
LRGIKTLGIRMEQICENAQRIAQYLED-NPK--VETIYYP-GLAS-----F-PQYELA--
-K--R--Q-M--R-L-A----GGMIAIEL-KG-GIKA-----G-REFLNRLNLFS----R
AVSLGDCESLAQHPATMTH-----ATYSAEERQ-RHGISDGLIRLSIGLEDVEDLIADLK
QALV---------------------------------------------
>Annotree@>NZ_QGGL01000002.1_203@RS_GCF_003148565.1@p__Firmicutes
---------------------------------------------MERKFA---------
---------------N--------------FE--------TKS---IH-TADP-R-TEAF
--GS--LTV-PLYMTSTYVFPSAEVGGARF------AG-EAEG-----MIYSRI--ANPT
TDVLEKAM----------AELEGAEAGLA-----------FGSGMGAISAVLIALVKSGD
HILCSDGLYGCTYGLL-TMLKEKFNVQFDLV----DMADMERVRAAMR--PET-KVVYVE
TPINPTLKVVDLEAL-SEIAHA--G-G--------A-QV------VVDNTFMTPFLQQPL
QFGADIVVHSATKYLGGHGDLIAGVAV-GRK-AFLDEVRFSTLKDI-GSVMAPMEAW-LI
LRGLKTLPLRMERHCENAQKVAAFLAA-HPK--VKQVYFP-GFAD-----H-PQAEVV--
-A--R--Q-M--R-G-S----GGMIAFEV-ET--LDG-----G-RTLMNSVRLAQ----L
AVSLGEATTLIQHPASMTH-----AVVPADVRRDEMGIADGLVRLSVGLEHPSDIIADLE
QALA--KI-------PVASEALETVHEDGPNSAA---------------
>Annotree@>NZ_QGGU01000010.1_22@RS_GCF_003148745.1@p__Proteobacteria
------------------------------------------------------------
M----------------------KS---NHIE--------TNT---IH--AGK-V-KDKQ
F-GA--LST-PIYQTSTYVFDSTHQGGARF------SG-DEQG-----YIYGRL--GNPT
VRELEQRM----------ASLEGTDDAAA-----------LGSGMGAVSATIFAIVNAGD
HIVASNALYGCSYALLDHKCR-QLGIDVTFV----DITNEMAVRSAIK--DNT-KMLYAE
TPINPNLVCVDLDMI-ARVAKE--K-G--------I-KS------VIDNTFMSPVLQRPV
EHGIDLIIHSATKYLNGHGDVIAGIVC-GDQ-EMIEEIKLTTLKDM-GAVISPHDAW-LI
IRGLKTLHIRVERHCQNAQKVAEYLEQ-HPS--IKTVYFP-GLPS-----H-DGHRLI--
-G--H--Q-M--K-A-G----GGVMAFEI-DG-DFDN-----A-VQFMDQLKMCK----I
AVSLGDAETLIQHPASMTH-----SPYEPEDRR-AAGISDTLVRLSVGLEHVDDIIEDLH
QGLS--KAF--------TGLVKTGS------------------------
>Annotree@>NZ_QGTT01000002.1_214@RS_GCF_003182315.1@p__Proteobacteria
------------------------------------------------------------
MCT-----------NNKH----K-H---WQPA--------TVT---IH--GGK-A-KDE-
H-GA--LVS-PLYQTATFAFANTAQGAARF------AG-EEPG-----YIYSRL--GNPT
ITELEQRV----------AALEDYPAAAA-----------TATGMGAVSAAMLAFLQQGD
HVLVSDAIYGCSFALFSHLFT-RFGIEVSFV----DMADLAQTAAAMQ--TNT-KLVFLE
SPVNPHLKVIDIAAV-AAIAHA--G-G--------A-KL------VVDNTFMTPLLQQPR
RQGADLVLHSATKYLNGHGDVVAGIVC-GSA-EDIELIKLTTLKDM-GATMSPHDAW-LI
LRGLKTLDVRMQRHCENAQQVAEYLRD-HAQ--VREVYYP-GFTD-----H-PAQQLM--
-G--T--Q-M--H-G-A----GAVIAFEL-CG-DINT-----A-RQFLDSLQLIT----I
AVSLGDAETLIQHPASMTH-----SPYTPEARA-AAGITDTLVRISVGLEAVSDILSDLE
QAF-----------------TQLTTGEHQH-G-----------------
>Annotree@>NZ_QGTW01000011.1_77@RS_GCF_003182355.1@p__Firmicutes
------------------------------------------------------------
ME-------------RK------HQ---VKFE--------TQV---IH--EGY-D-SEMF
N-GS--LAP-PIFQTSTFTFETAQQGEKRF------AG-EEEG-----YIYSRL--GNPT
VKMLEERM----------AALEKGESALA-----------FGSGMAAVSAVLFALTKTGD
HILCSQGVYGCTFGLL-EMMDEKYKISHDFS----AMETKEQLLKEIK--PET-ACIYVE
TPINPTMKLVDLKMV-AEVGRE--K-G--------I-PV------IVDNTFCSPYLQNPI
ELGCDIVIHSATKYIGGHGDVVAGIVI-GPK-EFLDKVSTTTQKDI-GGIISPFDAW-LL
LRGLKTLAVRLDRHCENTEKLAEYLLK-HPK--VEKIYFP-GDSH-----N-PEYEIA--
-Q--K--Q-M--R-K-P----GGMISFTL-KG-DKGT-----A-QAFMNKLKLIK----I
AVSLGDAETLIQHPATMTH-----AVVPQESRE-RMGIEDTLLRLSVGLESWEDIRDDLA
QALD--RI-----------------------------------------
>Annotree@>NZ_QFRU01000011.1_52@RS_GCF_003184905.1@p__Firmicutes
------------------------------------------------------------
MK-------------KR-------------FE--------TSV---IH--GGY-D-SKEH
L-GS--LTV-PIFQTSTFTFDTAEQGEKRF------AG-EENG-----YIYSRL--GNPT
VTVLEETI----------ATLEGGEVGLA-----------FSSGMAAVSAVLLALTKAND
HLICSPGLYGCTFGLL-KLMNEKYNISHEFC----AMQNEEQIRQAIL--PET-VCIYVE
TPINPTMKMIDLEMV-VRVAKE--Y-N--------I-KV------VVDNTFSSPYLQQPL
TLGCDVVVHSATKYICGHGDVVAGLAV-GTA-ALMHEVAMTTQKDI-GGIISPFDAW-LL
LRGIKTLPVRMDRHCANAMQLYQALKE-HPK--VKAVYYP-GDKE-----H-ADYEIT--
-R--K--Q-M--K-H-G----GGLISFEI-NG-TKQD-----A-QNFLNALRMVK----I
AVSLGDAETLIQHPATMTH-----SVIPADVRE-RMGITDQLIRLSVGLEAWEDIWEDLN
QAFY--QIK-M----AETV------------------------------
>Annotree@>NZ_LAPT01000062.1_28@RS_GCF_003194385.1@p__Proteobacteria
------------------------------------------------------------
MS-----K------HHS----TAHL-PTLHPE--------TLA---IH--AGR-I-NDEQ
F-GS--LAT-PLYQTSTFIFDSAAQGAARF------AG-EEDG-----YIYSRL--GNPT
TRQLEQRV----------AALEGTEDAAA-----------TATGMAAVSACLLANLSAGD
HLIASDALYGCSFALISHMLT-RFGIEVSFV----DMTNHQAIEGALR--RNT-KAIFLE
SPINPNLVVVDLAFV-GHFARS--H-N--------L-LA------ICDNTFLTPLLQQPA
QFGFDLIVHSATKYLNGHGDVVAGIIC-GSA-EMIRHIKLTALKDI-GGTMSPHDAW-LI
TRGLKTLPVRMERHCQNAQQVAEFLEQ-QPK--VEKVHYP-GLAS-----H-SGHRFI--
-G--T--Q-M--R-A-A----GGVIAFEL-RG-GLAE-----G-ERFINHTHLFH----I
AVSLGDAESLIQHPASMTH-----SPYTAEERH-AASISDGLIRISVGLEHADDLIADLQ
QALD--QL-----------------------------------------
>Annotree@>NZ_QICH01000003.1_431@RS_GCF_003194565.1@p__Proteobacteria
------------------------------------------------------------
MK-----S------SNK------QF---KHLE--------TRA---IH--SGR-V-GDPS
F-GS--LAT-PIHQTSTFIFDNVEQGANRF------AG-EEQG-----YIYSRL--GNPT
VRELEQKM----------AALENTEDAAA-----------FGSGMGAVSATLLANLKQGD
HLVASSALYGCSFALINHKFP-DFGIEVTFV----DITDEQEVEQAIQ--ENT-KLIYFE
TPINPNLVCVDMAKI-SAIAKR--H-N--------L-LT------IMDNTFMSPVLQQPS
DFGMDLIIHSATKYLNGHGDVIGGIVC-GSE-EQIGHIKMTTQKDM-GATMSPNDAW-LI
TRGLKTLSVRVERHCDNAEKVADYLAS-HSD--IEQVYYP-GLKD-----H-PANYLI--
-G--T--Q-M--K-R-A----GGVIAFEV-KG-GFDD-----A-VRFMNQLDLCH----I
AVSLGDAETLIQHPASMTH-----STYTPEERA-DAGISETLIRISVGLEHPEDIIADLE
QALK--RM-----------KIKAA-------------------------
>Annotree@>NZ_QJJQ01000005.1_79@RS_GCF_003201975.1@p__Firmicutes
------------------------------------------------------------
MG-------------K------------KRFE--------TAV---IH--EGY-D-AKQM
L-GS--LST-PLFQTSTYEFQSAEHGEKCF------RG-EDTG-----YIYTRI--GNPT
VHVLEKRI----------AELEGAESGLA-----------FSSGMGAISAVLIALTKAND
HVLCSSGLYGCTFGLL-MMMKEKYNMTVDFS----DFTSKEEIRKQIK--PET-AVIYVE
TPINPTMKLIDLQLV-AEVAKE--F-N--------I-PV------VVDNTFSSPYLQRPI
ELGCDVVVHSATKYLNGHGDVIAGLAV-GKK-DFLDEVAATTQKDI-GAVLAPFDAW-LL
LRGMKTLPLRMDRHCDNAEKIVVKLVD-HEK--IAAVYYP-KKDE-----G-NVYS----
----K--Q-M--S-R-G----GGVIAFEI-KG-SKED-----A-QKMLNKLTFAK----V
AVSLGDAETLIEHPATMTH-----AVIPEEERI-KMGIKDNLIRLSVGLEAWEDIWEDLE
QALH--TF-----------------------------------------
>Annotree@>NZ_BGNG01000016.1_20@RS_GCF_003203515.1@p__Proteobacteria
------------------------------------------------------------
-------M-KY---Q--------S----NNFE--------TNA---IH--FGY-N-AQEN
E-GA--LTP-PVHFTSTFAFETAQVGGEMF------AG-EREG-----HFYTRI--SNPT
LSLLEERM----------AILERAESALA-----------TASGMGAITSTLWTFLRPGD
EIIVDKTLYGCTFSFLNHGLA-EFGVKVIHI----DLSDSQGLKQHLT--KNT-RVVFFE
TPANPNMKLVDIREV-SAMVHEFNQ-D--------I-RV------IVDNTYCSPFLCNPI
AFGADLVIHSATKYLGGHGDLVAGLVV-GNK-DDIQAIRLFGLKDMTGAALAPLNAM-LI
MRGLKTLALRMERHCENALKVAKFLQS-HPS--VKEVSYP-GLSS-----F-KYHNLA--
-Q--Q--Q-M--K-G-F----GGMITFEV-HG-GLEA-----G-IAMMNQLNMIQ----R
AVSLGDAETLIQHPASMTH-----SSYTPKERL-SHGISDGLIRLSVGLESVDDILMDLK
QALN--CCV-P----ASLDDKTDKL-ASA----EL-A------------
>Annotree@>NZ_QJRL01000001.1_110@RS_GCF_003205205.1@p__Proteobacteria
------------------------------------------------------------
MR-----D------SHN------N----TGFS--------TRA---IH--HGY-D-PLSH
G-GA--LVP-PVYQTSTYAFPSVEYGAACF------AG-EEGG-----HVYSRI--SNPT
LALLEQRM----------ASLEGGESGLA-----------LASGMGAVTSTLWTLLRPGD
ELIVGRTVYGCTFAFMHHGIG-EFGVKVCHV----DLNDSKALKAAIN--HKT-RMIYFE
TPANPNMQLVDIAAV-AEAAQG--H-DL---------HI------VVDNTYCTPYLQRPL
ELGADLVVHSATKYLSGHGDVTAGLVI-GRK-ALIDRIRLEGLKDMTGAVLSPHDAS-LL
MRGIKTLALRMDRHCTNAQQVAEFLER-QPQ--VELIQYP-GLAS-----F-AQYELA--
-K--R--Q-M--R-M-P----GGMIAFEL-KG-GIEA-----G-RRFMNALQLFA----R
AVSLGDAESLAQHPASMTH-----SSYTPEERA-HHGISEGLVRLSVGLEDAEDLLADVE
QALQ--ACC-Q----VAATP-----------------------------
>Annotree@>NZ_QJRP01000008.1_41@RS_GCF_003205295.1@p__Proteobacteria
------------------------------------------------------------
MR-----D------SNK------N----TGFS--------TRA---IH--HGY-D-PMSH
G-GA--LVP-PVYQTATYAFPTVEYGAACF------AG-EEPG-----HFYSRI--SNPT
LALLEQRM----------ASLEGGEAGLA-----------LASGMGAITATLWTLLRPGD
ELIVGSTLYGCTFAYLHHGIG-EFGVKIRHV----DLNDIPALQAAIT--PKT-RMIYFE
TPANPNMQLVDIAAV-VDAARG--H-DL---------SI------VVDNTYCTPYLQRPL
ELGVDLVVHSATKYLSGHGDITAGLVV-GRK-ALVERIRLEGLKDMTGAVLSPHDAA-LL
MRGIKTLALRMDRHCANAQQVAEFLAE-QSQ--VELLHYP-GLPS-----F-PQYALA--
-Q--R--Q-M--R-L-P----GGMIAFEL-KG-GIEA-----G-RRFMNALQLFS----R
AVSLGDAESLAQHPASMTH-----SSYTQQERA-EHGISEGLVRLSVGLEDIDDLLADIA
QALK--ACA----------------------------------------
>Annotree@>NZ_QKMB01000035.1_8@RS_GCF_003208475.1@p__Proteobacteria
------------------------------------------------------------
MN-----N------KHN------T----FGFS--------TRA---IH--HGY-D-PKDH
H-GA--LVP-PTYLSATFAFPTVEYGAACF------AG-EASG-----HFYTRI--SNPT
LALLESRM----------ATLENGEAAVA-----------FSSGMGAIAATFWTLLRPGD
EVIVSQTLYGCTFALLHHGIG-EFGIKVRHV----DLTDLAALRAALS--PAT-RMIYCE
TPANPNLRLVDITAV-AEIAHQ--QPNV---------IV------VVDNTYCTPYLQRPL
ELGADVVVHSATKYLSGHGDITAGIAV-SNQ-ALAQRIRLQGLKDLTGAVMSPQDAS-LL
MRGLKTLALRMDRHCSNAQAVAEALQA-HPA--VQWVTYP-GLRS-----F-PQYELA--
-A--R--Q-M--K-L-S----GGMIAFEL-KG-GIET-----G-RRFMNALKLFT----R
AVSLGDAESLAQHPASMTH-----STYSPEERA-QHGISEGLVRLSVGLEDVADLLADIH
QALA--KCS-R--------A-VPRRALVEEHAV---K------------
>Annotree@>NZ_QJST01000001.1_411@RS_GCF_003226255.1@p__Proteobacteria
------------------------------------------------------------
MS-----A------DKQ-----V-T---KHHQLA------TQV---IH--GGR-A-PQDP
E-GA--LVA-PLYQTSTFKFSHSEQGSARF------AG-EESG-----YIYSRL--GNPT
ITQLETRV----------AGLEGFDAAAA-----------SATGMGAIAATTMALVRSGD
HVLVSDAIYGCSYALFSELFE-RFGVTAEFV----DMSDATAVTDHLR--DNT-RFVFIE
TPANPHLKLLDIAAI-KQAMGT--S-R--------A-KL------IVDNTFMTPLLQQPK
AFGADIVIHSATKFLNGHGDVVAGIVC-GDE-PTITDIKRTTLKDM-GATMSPHDAW-LI
LRGLKTLDVRMQRHCDNAEKVVNFLQQ-HEL--VRTIYYP-GLTS-----H-PKHHLV--
-G--T--Q-M--Q-R-A----GAVIAFEL-HS-DEQG-----A-RAFLDALNMIA----L
AVSLGDAETLIQHPASMTH-----SPYTPEARQ-AAGISDTLLRIAVGLEDADDIIADLK
QALD--NVA-H------RWRDSA--------------------------
>Annotree@>NZ_PDOD01000008.1_2@RS_GCF_003226325.1@p__Firmicutes
-----------------------------------------------------MG-----
-----------------------K----KELE--------TRL---IH--SYF-D-RKQH
Y-GS--LAH-PLYQTSTFVFDDAQQGEARF------SG-NESG-----YIYSRL--GNPT
VSELEKKM----------ADLEEGEEAIA-----------FASGMAAVSGVLIHLLKAGD
HILISEGVYGCTFGFL-EMVKEKFNIDFDLM----EMNSENMIRTMIR--PET-KVLYVE
TPINPTMKLVDLEMV-IKIAKE--E-G--------I-RV------VVDNTFCSPYLQQPL
TLGADYVIHSATKYISGHGDVIAGIAV-GPA-EEMETIRMTTQKDI-GGVLGPFDAW-LL
LRGLKTLALRMDRHCYNARYVFDLLKD-NPN--VKNIFYP-GDPN-----F-SQHELA--
-K--R--Q-M--K-D-F----GGLISFEL-QG-GKEA-----A-QRFMNELKVIQ----V
AVSLGDAESLIQHPATMTH-----SVVPEVERK-KMGITNSLVRLSVGLESPKDVWNDMK
QAFD--KTY-A----KV--------------------------------
>Annotree@>NZ_PDOF01000006.1_26@RS_GCF_003226345.1@p__Firmicutes
--------------------------------------------------MARVR-----
---------------E-------K----KDLE--------TRL---IH--GAY-D-RQRH
H-GS--LTP-PIYQTSTFSFDSAEQGEARF------AG-NESG-----YIYSRL--GNPT
VDILEKAI----------ADLENAEAGAA-----------FGSGMAAVSSVLMALVRSGD
HILVSEGVYGCTFGFL-EMAQERYNIAHNFI----DMNDEKAVREGIK--ENT-KVVYVE
TPINPTMKLIDLKTV-IQIAKE--R-G--------V-TV------VVDNTFCSPYLQQPL
DMGADVVLHSATKYICGHGDVIAGLAA-GKA-DFIQELKMTTLKDM-GGVMAPFDAW-LL
LRGLKTLSVRMDRHCTNAAFLFDKLKD-HPR--VSKVIYP-GDPA-----S-DQYDLA--
-K--K--Q-M--S-Q-P----GGLITFEI-EG-GKKV-----A-QKVLNKLKLVQ----V
AVSLGDAETLIQHPASMTH-----AVVPEENRL-AMGITDGMLRLSAGLENAQDIWEDLE
QAMK---------------------------------------------
>Annotree@>NZ_QKVL01000006.1_187@RS_GCF_003231275.1@p__Proteobacteria
------------------------------------------------------------
MS-----G------STR------N----PGFA--------TRA---IH--HGY-D-PQAH
G-GA--LVP-PIYQTATFAFPTVEYGAACF------AG-EEAG-----HFYSRI--SNPT
LALLEARM----------ASLEGGEAGLA-----------LASGMGAITATLWTLLRPGD
EVLLGSTLYGCTFAFLHHGIG-EFGVKLKHV----DMADLHAVEAAIT--PAT-RLIYFE
SPANPNMHLADIAGV-AKIAHR--H-GA---------TL------VVDNTYCTPYLQRPL
ELGADLVVHSATKYLSGHGDITAGLVV-GRK-ALVDRIRLEGLKDMTGAVLSPHDAS-LL
MRGLKTLNLRMDRHCSNAMAVAEFLQQ-QPE--VELLHYP-GLPS-----F-PQHALA--
-K--R--Q-M--A-L-P----GGMLAFEL-KG-GITA-----G-RRFMNALQLFS----R
AVSLGDAESLAQHPASMTH-----SSYTPEERA-RYGISEGLVRLSVGLEDVEDLLADVR
QALK--ASS-R----KA--------------------------------
>Annotree@>NZ_QKVM01000001.1_61@RS_GCF_003231305.1@p__Proteobacteria
------------------------------------------------------------
MR-----D------SNN------N----TGFS--------TRA---IH--YGY-D-PLSH
G-GA--LVP-PVYQTATFAFPTVEYGAACF------AG-EEGG-----HFYSRI--SNPT
LALLEQRM----------ASLEGGEAGLA-----------LASGMGAITSTLWTLLRPGD
ELIVGRTLYGCTFAYLHHGIG-EFGVKIQHV----DLNDPQALKAAIT--AKT-RMIYFE
TPANPNMQLVDIAAV-AEAVRG--H-DI---------SI------VVDNTYCTPYLQRPL
ELGADLVVHSATKYLSGHGDITAGLVV-GRK-ALVDRIRLQGLKDMTGAVLSPHDAS-LL
MRGMKTLALRLDRHCANAQRLAEHLAR-QPQ--VELIHYP-GLPS-----F-PQYALA--
-Q--R--Q-M--R-L-P----GGMIAFEL-KG-GIEA-----G-RRFMNALQLFS----R
AVSLGDAESLAQHPASMTH-----SSYTPEERA-HHGISEGLVRLSVGLEDIDDLLADID
QALK--ACA----------------------------------------
>Annotree@>NZ_QKZI01000001.1_37@RS_GCF_003254155.1@p__Firmicutes
------------------------------------------------------------
MN-------------KG------D----YQKE--------TMC---VH--SSY-Q-SVDH
K-DS--LAV-PLYQTSTFTFESAEQGARRF------AG-EEEG-----GIYSRL--GNPT
VAVLEEQI----------AVLEHGGGALA-----------FGSGMAAVSAILVHLTKSGD
HILCTRGIYGCTFGLL-TILKEKYAIEHDLK----KLTTEEEIEASIK--PNT-VCIYIE
TPINPTMEIVDIELV-VRVAKK--H-G--------I-KV------VVDNTFSSPYLQTPL
DLGVDFVVHSATKYINGHGDVIAGLLV-GKNKDEVNQIRKTMQKDY-GGIISPFDAW-LI
IRGIKTMHIRMDRHSKNAEQILIFLKS-SSI--IEHIYYP-FDKE-----N-PQYEIA--
-K--K--Q-M--S-A-G----GGLISFTV-KG-GLQN-----A-QKLLNELKLIK----I
AVSLGDAETLIQHPSTMTH-----SGVPEKERL-EMGISDGLLRLSVGLENANDIIHDLQ
QALA--KI-----------------------------------------
>Annotree@>NZ_QLIW01000004.1_168@RS_GCF_003258925.1@p__Proteobacteria
------------------------------------------------------------
M------T------Q-T------P-----GFA--------TRA---IH--LGH-D-PMEH
E-GA--LTP-PLHLTSTFAFESAEAGGEMF------AG-ERPG-----HVYSRI--SNPT
LELLERRM----------ASLEGAEAGLA-----------LASGMGAITATLWTLLAPGD
EVIVDKTLYGCTFAFMHHGLR-KFGITVTHV----DMTEPENLAQAMS--DKT-RVVYFE
TPANPNMRLVDIAAV-ARIAHA--G-GA---------QV------MVDNTYATPYLTRPI
ALGADLVVHSATKYLGGHGDLVAGVVV-GRA-EAISEIRLFGMKDMTGAVMAPFNAM-LV
LRGLKTLSLRMERHCASAQAVAEWLEA-HPA--VASVQFP-GLGS-----F-GQHALA--
-R--R--Q-M--A-L-P----GAMIAFEL-KD-GLEA-----G-RDMMNGLRMIV----R
GVSLGDAETLIQHPASMTH-----STYSPEERA-EHGISDGLIRLSVGLEDLSDIIDDLD
DALH------Q----P-ALRKSA--------------------------
>Annotree@>NZ_QLLP01000012.1_13@RS_GCF_003259415.1@p__Firmicutes
-----------------------------------------------------------M
KK-------------EE------T----YHFE--------TKA---IH--AGY-D-SKDH
S-DS--LTP-PIYQTSTFSFSTFEQGANRF------AG-VEDG-----YIYSRL--SNPT
VAVLEERM----------AQLEEGESALA-----------FGSGMAAISAVLIGITKAHD
HILCSKGLYGCTYGLL-QMLKEKYEIDYSFS----DLATSEEIIANIH--ENT-RCIYIE
TPINPTLKVIDLELV-VSVAKE--K-G--------I-LV------VVDNTFSTPYLQKPL
QLGCDIAIHSATKYIGGHGDVIAGIVI-GKK-DIIGRLKKTVQKDI-GGIISPFDAW-LL
LRGIKTLAVRMDRHCANAEKLASLLKS-HPK--IHAVYYP-GDQD-----H-PDFSVM--
-K--K--Q-M--K-K-G----GGLLSFEV-SG-TYED-----V-ENMVNQLKLIP----I
AVSLGDAETLIQHPASMTH-----AGVPEDVRK-EMGISNELLRLSVGLEAWEDIWADLK
QALD--TL-----------------------------------------
>Annotree@>NZ_QITQ01000012.1_64@RS_GCF_003260265.1@p__Proteobacteria
------------------------------------------------------------
M------S------R-P------T-----GFA--------TRA---IH--HAY-D-PQDH
E-GA--LTP-PVHLTSTFAFDSAEAGGEMF------AG-ERQG-----HIYSRI--SNPT
CDLLEQRI----------ATLEGAEAGLA-----------LSSGMGAVTAVLWTLLSPGD
QVIVDMTLYGCTFAFMQHGLA-KWGITITHV----DMTDLDNLRAAMT--DKT-RVVYFE
TPANPNMRLVDIAEA-AQIAHE--G-GA---------QV------VVDNTYATPYLTRPI
ELGADIVLHSATKYLGGHGDVVAGLVA-GRA-EQVAEIRLVGMKDMTGAVMAPFNAM-LV
LRGLKTLNLRMDRHCASARTVADYLAA-HPA--VRTVYYP-GLAD-----F-PQRDIA--
-E--R--Q-M--D-Q-P----GAMIAFEV-EG-GMAG-----G-IAMMNRLRMIH----R
AVSLGDAETLIQHPASMTH-----STYTPEERA-EHGISDGLIRLSVGLEDVEDILSDLD
QALP------G----P-VRYAAE--------------------------
>Annotree@>NZ_JOME01000011.1_137@RS_GCF_003263425.1@p__Proteobacteria
------------------------------------------------------------
MR-----D------SHN------N----TGFS--------TRA---IH--HGY-D-PLSH
G-GA--LVP-PVYQTATYAFPTVEYGAACF------AG-EEPG-----HFYSRI--SNPT
LALLEQRM----------ASLEGGEAGLA-----------LASGMGAITSTIWTLLRPGD
ELIVGRTLYGCTFAFLHHGIG-EFGVKIRHV----DLNDAKALKAAIN--SKT-RMIYFE
TPANPNMQLVDIAAV-AEAVRG--H-DV---------HV------VVDNTYCTPYLQRPL
ELGADLVVHSATKYLSGHGDITAGLVV-GRK-ALVDRIRLEGLKDMTGAVLSPHDAS-LL
MRGIKTLALRMDRHCANALQVAEFLAR-QPQ--VELIHYP-GLPS-----F-AQYELA--
-Q--R--Q-M--R-L-P----GGMIGFEL-KG-GIEA-----G-RRFMNALQLFA----R
AVSLGDAESLAQHPASMTH-----SSYTPQERA-HHGISEGLVRLSVGLEDVEDLLADVE
QALQ--ACS----------------------------------------
>Annotree@>NZ_QLZQ01000008.1_60@RS_GCF_003289925.1@p__Firmicutes
------------------------------------------------------------
MM-------------KQ------K----KKFE--------TAV---IH--EGY-D-SSVH
H-DS--LAT-PLYQTSTYSFLNAEQGEARF------AG-EQDG-----NIYSRL--GNPT
VRVLEQRM----------AEIEGGEAALA-----------FGSGMAAVSAILVHLTKAGD
HVLCSRGIYGCTFGLL-EIMEEKYGITHSLI----AMTTEQQIEQAIR--PET-KVIYVE
TPINPTMELVNLRAV-EAAAKK--H-G--------L-RV------VVDNTFSSPYLQNPL
EFGADFVLHSATKYLNGHGDVIGGVLV-GADAEEMQTIRMTVQKDF-GGIMSPFDAW-LL
IRGLKTLHVRMDRHIDNAEKVVAFLHG-EQA--VKRILYP-FDAG-----H-PQVSIA--
-K--D--Q-M--R-R-G----GGLISFEL-EG-GKKQ-----A-QEFLNALSLIK----I
AVSLGDAETLIQHPATMTH-----AVVPPEERE-KMGISDSLVRLSVGLENVEDIMADLE
RAFA--HIK-S-------N-LQEI-------------------------
>Annotree@>NZ_QMBP01000001.1_584@RS_GCF_003289945.1@p__Proteobacteria
------------------------------------------------------------
M------N--S---R-HP-----A-----SFA--------TRA---IH--FGH-D-PAQH
E-GA--LTP-PLHLTSTFAFDSAEAGAALF------AG-EAPG-----HIYSRI--SNPT
LDLLERRC----------AVLEGAEAGVA-----------LASGMGAICSVFWTFLSPGD
EIITDNTLYGCTFAFMRHGLA-KFGITITHA----DLTDPEALRDALS--PRT-RIVYFE
TPANPNMRLVDIAAV-SAIAKA--H-GA---------KV------IVDNTYATPVLTRPI
ELGADIVVHSATKYMGGHGDLVGGIAV-GSA-EDMTQVRLVGMKDMTGAVMAPFNAM-LV
LRGLKTLKLRMERHCASAMTVARMLES-HPA--VAKVYYP-GLES-----S-SQHALA--
-K--R--Q-M--P-G-F----GAMIAFEL-KG-GLAA-----G-RTMMNRLEMIR----R
AVSLGDAETLIQHPASMTH-----STYTPEERA-AHGISEGLVRLSVGLEEVEDIQADLT
QAL-------R----APASLAA---------------------------
>Annotree@>NZ_QLZR01000008.1_64@RS_GCF_003289955.1@p__Firmicutes
------------------------------------------------------------
MD-------------KA------K----MSME--------TAV---IH--KGY-D-SSKH
H-DS--LAT-PLYQTSTFSFATAEEGEDRF------AG-NTDG-----NIYSRL--GNPT
VRVLEERM----------AEIEHGEGALA-----------FGSGMASVSAILIYLTKAND
HVLCSRGIYGCTFGLL-EIMEEKYGITHDLV----SMTTEEEIEAAIK--PET-VCIYVE
TPINPTMELVNLEAA-IKVAKK--H-G--------L-RL------VVDNTFCSPYLQNPL
EMGADFVLHSATKYLNGHGDVIGGILV-GKDGEEMQHLRMTVQKDV-GGIMSPFDAW-LL
LRGLKTLHVRMDRHIDNAGKVLAFLQQ-QPA--VKKIYYP-TDSS-----H-PQYELA--
-Q--K--Q-M--K-K-G----GGLISFEL-DG-GKKE-----A-QKFMNALGLIK----I
AVSLGDAETLIQHPASMTH-----AVVPEAARE-AMGISDSLLRLSIGLESSDDIVADLA
GAFE--KVA-P----EA-K-LQEI-------------------------
>Annotree@>NZ_QMKJ01000001.1_346@RS_GCF_003290085.1@p__Proteobacteria
------------------------------------------------------------
MS-----K------PTH-----NNL----HAD--------SIA---IH--GGA-E-VDDP
Q-GA--LVA-PMYQTSTFVFPNAETGGERF------AG-ETSG-----YVYSRL--GNPT
VRQLEQRV----------AALEGMEDAAA-----------SATGMGAVAASTMAFLESGD
HVVASDCIYGCSFALFSHLFK-KFGIEVSFV----DMSDAENIESAIT--EKT-KMVFLE
TPANPHLKVIDLAPV-GKVCQK--H-S--------L-KF------VVDNTFMTPLMQSPR
EFGADLIIHSATKYLNGHGDVVAGIVA-GSA-EDIELIKLTTLKDM-GATMSPHDAW-LI
LRGLKTLPIRMQRHCQSALEVVDYLQT-LSQ--VSHVYFP-GLHS-----E-KEGALI--
-GEDK--Q-M--K-S-A----GAVIAFDM-AG-GYQA-----A-VKMLNSLNMIK----L
AVSLGDAETLIQHPASMTH-----SPLTPEARA-QAGIGDGLVRISIGLEHPQDIIADLE
QAFS--DLK----------------------------------------
>Annotree@>NZ_CP029983.1_2965@RS_GCF_003290225.1@p__Proteobacteria
------------------------------------------------------------
MN-----N------KHH------A----FGFS--------TRA---IH--HGY-D-PKDH
H-GA--LVP-PVYLSATFAFPTAEYGAACF------AG-EASG-----HFYTRI--SNPT
LALLESRM----------ATLENGEAAVA-----------FSSGMGAIAATFWTLLRPGD
EVIVSQTLYGCTFALLHHGIG-EFGIKVRHV----DLTDLAALQAALS--PAT-RMIYCE
TPANPTLQLVDIAAV-AALAHQ--QPNV---------TV------VIDNTYCTPYLQRPL
ELGADVVVHSATKYLSGHGDITAGIAV-SNL-ATAQRIRLQGLKDLTGAVMSPQDAA-LL
MRGLKTLALRMDRHCSNAQAVADALQA-HPA--VEWVTYP-GLRT-----F-AQYELA--
-A--R--Q-M--S-Q-A----GGMIAFEL-KG-GIDS-----G-RRFMNALKLFT----R
AVSLGDAESLAQHPASMTH-----STYTPEERA-HHGISEGLVRLSVGLEDVADLLADVQ
QALA--KCA-R--------A-VPRQTLMAAHAV---R------------
>Annotree@>NZ_QJSD01000007.1_4@RS_GCF_003313245.1@p__Proteobacteria
------------------------------------------------------------
M------T------R-P------A-----SFA--------TRA---IH--YAY-D-PMQN
E-GA--LTP-PLHLTSTFAFETAEAGGEMF------AG-ERQG-----YIYSRI--SNPT
CDLLERRI----------ATLEGAEAGLA-----------LASGMGAITAVLWTLLSPGD
EVIVDKTLYGCTFAFMQHGLA-KWGITITHI----DMTNPENLRAAIS--EKT-RVVYFE
TPANPNMRLVDIAAT-AGIAHA--A-GA---------QV------VVDNTYATPYLTRPI
EMGADIVVHSATKYLGGHGDVVAGLVA-GSA-EQVAEIRLVGMKDMTGAVMAPFNAM-LI
LRGLKTLALRMDRHSASARVVAKFLEA-HPA--VQSVYFP-GLES-----F-SQQKLA--
-E--Q--Q-M--D-Q-P----GAMIAFEI-DG-GMSG-----G-IAFMNGLKMIK----R
AVSLGDAETLIQHPASMTH-----STYTPEERA-EHDISDGLIRLSVGLEEVEDILADLE
QALP------M----P-DRHATE--------------------------
>Annotree@>NZ_KZ845676.1_44@RS_GCF_003313465.1@p__Firmicutes
-----------------------------------------------------MNMNGS-
---------------KK------E----MHLS--------TKV---IH--AGN-S-IDPL
--GA--LAT-PIYQTSTFVFSSVDQGASRF------AG-EEAG-----YIYSRL--GNPT
IDVLEQKV----------ATLEKAEAGLA-----------FASGMAAVSAVILGLVKTGD
HILCSKGLYGCTYGFF-NWLKERFGVNFSFC----EMTDEKTVMQALQ--DKT-KVIYIE
TPINPTMELVDLAMI-AKIAKQ--A-G--------I-KT------IVDNTFMSPYLQRPL
EWGCDIVIHSATKYIGGHGDVVAGLAV-GSK-ELIDEIRLTTQKDI-GGILAPLAAY-LL
IRGIKTLSVRMERHCENAQKVAEFLES-HPK--IAAVYYP-GLAS-----Y-SQNPLA--
-K--R--Q-M--D-G-F----GGMISFCL-KG-GFEA-----G-IRMMNHVTLCK----R
AVSLGDVESLIQHPASMTH-----AVIPREKRI-QMGISDGLIRLSVGLEDVGDIIEDLE
HALL--YV-----------------------------------------
>Annotree@>NZ_QNRJ01000007.1_60@RS_GCF_003315075.1@p__Firmicutes
------------------------------------------------------------
MK-------------EE------KR-----FE--------TRV---IH--EGY-A-SSQH
F-DS--LAP-PLYQTSTYTFANAKQGENRF------AG-EEEG-----YIYSRL--GNPT
VSILEDRM----------ASLEGGGSALA-----------FGSGMAAVSAVLFSLTKSGD
HILCSQGVYGCTFGLL-QLLQEKFAIQHDFS----SMSTEEEIRGKIT--EQT-SCIYVE
TPINPTMQLIDLELV-VKVARE--K-G--------I-PV------VVDNTFCSPYLQRPL
ELGCDIVIHSATKYIGGHGDVVAGLVV-GSE-EKMAEIRMTTQKDI-GGIISPFDAW-LL
LRGLKTLAVRMDRHCESAEKIAGLLAE-HPA--VETVIYP-GHSN-----H-PQHKVM--
-K--K--Q-M--K-K-A----GGMISFTI-KG-SKEE-----A-QKLMDDLEMIK----I
AVSLGDAETLIQHPATMTH-----AVVPEESRK-SMGISDTLLRLSVGLEAPEDIWNDLS
QALN--KA-----------------------------------------
>Annotree@>NZ_CP011940.1_2497@RS_GCF_003315775.1@p__Firmicutes_C
------------------------------------------------------------
ME-----K------E-ML-----KK---MGFA--------TQA---IH--AGA-M-KN-E
F-GA--LTN-PIYQSSTFVFDSAEQGGNRF------AL-KEPG-----YIYSRL--GNPS
DTQVEEKV----------AMLEGGEACCS-----------AASGMGAISSALWTLLHAGD
HVVASDTLYGCTFALLNHGMT-RYGVEVSFV----DITDMDAVKKAIK--PNT-RVIYLE
TPANPTLKISDIEGI-SKMAHE--M--G------DI-TV------VVDNTFCSPYIQKPL
SLGADVVVHSATKYLNGHGDVIAGFVV-GTQ-EYINNVRLFGIKDMTGSVLSPFDAF-LI
ARGMKTLALRMEKHSANAMKVAEFLES-HPA--VAKVNYP-GLKS-----F-PQYELA--
-K--K--Q-M--R-L-P----GGMISFEL-KG-GREE-----G-AIVMNNVKLCS----L
AVSLGDAETLIEHAASMTH-----STYTPEELK-AAGISEGLVRLSVGLEDADDIIADLK
QALD--LIK----------------------------------------
>Annotree@>NZ_NIJF01000066.1_162@RS_GCF_003316765.1@p__Firmicutes
------------------------------------------------------------
MK-------------KNY-----DR-----FE--------TKV---IH--EGY-N-SVEY
H-DS--LAP-PLYQTSTFTFKDAQQGERRF------AG-EEGG-----YIYSRL--GNPT
VSILEERM----------AALENGEAALA-----------FGSGMAAVSAVLLSMTKAND
HILCSQGVYGCTFGLL-NLMEEKYNITHDFS----AMENAEEIRNSIK--PET-VCIYVE
TPINPTMKLIDLEMV-AGIAKE--K-G--------I-PV------IVDNTFSSPYLQKPL
DLGCDIIIHSATKYICGHGDVIAGIVA-GKK-DSMEHIRMTTQKDI-GGVISPFDAW-LL
LRGLKTLPVRMDRHCENAEKIAAFLKE-QPQ--VDKLYYP-GDPD-----N-PNYETM--
-K--K--Q-M--T-Q-P----GGLIAFTL-KG-TKET-----A-QKFMNELSLIK----I
AVSLGDAETLIQHPATMTH-----AVVPEESRV-KMGITDTLLRVSVGLEAWEDIRDDLK
QALN--KV--K--------------------------------------
>Annotree@>NZ_QMIL01000001.1_322@RS_GCF_003316875.1@p__Proteobacteria
------------------------------------------------------------
M------S------SKHS----NSA---WHAA--------TLS---IH--GGE-P-VNDP
Q-GA--LVA-PMYQTSTFVFPSAEIGGGRF------AG-ELPG-----YIYSRL--GNPT
VRQLEQRV----------AALEGMEDAAA-----------SATGMGAVAATTMAFLAAGD
HVIASDCIYGCSHALFSHLFT-RFGIQVTFI----DMAAPQALENALQ--ANT-KMVFLE
TPANPHLKLIDLAPV-GKFCAQ--H-G--------L-KF------IVDNTFMTPLLQRPG
EYGCHLVVHSATKYLNGHGDVVAGIVT-GSA-EDIELIKLTTLKDM-GATMSPHDAW-LI
LRGLKTLALRMERHCENAKVVANWLQA-HKA--VERVYFP-GFDT-----T-LGQTLI--
-GPDK--Q-M--K-D-S----GAVIAFDM-KG-GYQD-----A-VKILNQLQMIR----L
AVSLGDAETLIQHPASMTH-----SPLSPEARA-QAGIGEGLVRLSVGLEHIDDIIADLE
QAFG---VL-N--------------------------------------
>Annotree@>NZ_JPWA01000059.1_12@RS_GCF_003326475.1@p__Proteobacteria
------------------------------------------------------------
MS---DPRR--------T-----K----SGFA--------TRA---IH--HGY-D-PQSH
N-GA--LNP-PVYMSSTFAFETAEQGGRMF------AG-EEQG-----FIYSRI--GNPT
LALLESRL----------AVLEGGEAALA-----------TASGMGAITSVFWTFIAPGD
EIIVDRTLYGCTFAYFRHGLE-KFGVKHTHV----DLTDPKELEKAIS--DKT-KIVYFE
TPANPNMRLVDIEAI-SDIAHK--H-GA---------KV------VVDNTYCTPYLQRPI
ELGADIVVHSATKYLGGHGDLTAGAVI-GRA-EDLEQVRLVGLKDMTGAVLSPQDAN-LV
MRGLKTLELRMERHCDNAEKIAAFLEN-HPK--VEKVFYP-GLES-----F-AQYELA--
-K--K--Q-M--A-R-F----GGMIAFEL-KG-GIEE-----G-RKLMNGLNMIT----R
AVSLGDAETLIQHPASMTH-----STYTPEERA-EYQITDGLIRLSAGLESIDDILADLE
QALD-----------GDQMAIAAE-------------------------
>Annotree@>NZ_JPWF01000002.1_418@RS_GCF_003326675.1@p__Proteobacteria
------------------------------------------------------------
MSA--NDTRHS----NVA-----K----TGFA--------TRA---IH--HGY-D-PQSH
N-GA--LNP-PVYMSSTFAFETAEQGGRFF------AG-DEQG-----FIYSRI--SNPT
LDLLEKRL----------AVLEGGEAALA-----------TASGMGAITSVCWTFIEPGD
EIIVDRTLYGCTFAYFRHGLE-KFGIKHTHV----DLTDPAELEKAIS--DKT-KIVYFE
TPANPNMRLVDIAAI-SEIAHK--H-GA---------KV------VVDNTYCTPYLQRPI
ELGADIVVHSATKYLGGHGDLMAGAVI-GSL-EDMTQVRLVGLKDMTGAVLSAQDAN-LV
MRGLKTLELRMERHCDNAEKIAAFLGA-HPK--VDRVYYP-GLES-----F-AQHDLA--
-K--K--Q-M--D-R-F----GGMIAFEL-KG-GIEA-----G-RKLMNGLNMIT----R
AVSLGDAETLIQHPASMTH-----STYTAEERA-EYQITDGLIRLSAGLESIDDILADLA
NALD-----------GGEMAIAAE-------------------------
>Annotree@>NZ_JPWH01000001.1_593@RS_GCF_003326755.1@p__Proteobacteria
------------------------------------------------------------
MSA--SNNHSH----RNA-----K----AGFA--------TRA---IH--HGY-N-PASH
N-GA--LNQ-PVYMSSTFAFDSAEQGGRRF------AG-DEGG-----YIYSRI--GNPT
LSLLEDRL----------ATLEGGEAAIA-----------TASGMGAITSVFWTLISPGD
EVIVDRTLYGCTFAYFRHGLE-RFGVKHTHV----DLSDPKNLEAAIS--DKT-KVVYFE
TPANPNMRLVDIAAI-SDIAHK--Y-GA---------RV------VVDNTYCTPYLQRPL
EMGADIVVHSATKYLGGHGDLTAGAIV-GSA-EDLTDIRLVGLKDMTGAVLSPQDAN-LI
LRGLKTLELRMERHCDNAEKIADFLEA-HPQ--VDRVYYP-GLES-----F-AQHDLA--
-K--K--Q-M--A-R-F----GGMIAFEL-KG-GIEA-----G-RKMMNSLQMIA----R
AVSLGDAETLIQHPASMTH-----STYSAEERA-DYQITDGLIRISAGLESIDDILADLE
NALD-----------GGTMKMAAE-------------------------
>Annotree@>NZ_JPWI01000001.1_747@RS_GCF_003326795.1@p__Proteobacteria
------------------------------------------------------------
MSA--NDSRHS----NVA-----K----TGFA--------TRA---IH--HGY-D-PQSH
N-GA--LNP-PVYMSSTFAFETAEQGGRFF------AG-DEQG-----FIYSRI--ANPT
LDLLEKRL----------AVLEGGEAALA-----------TASGMGAITSVFWTFIAPGD
EIIVDRTLYGCTFAYFRHGLE-KFGIKHTHV----DLTDPAELEKAIS--DKT-RIVYFE
TPANPNMRLVDIEAI-SEIAHK--H-GA---------KV------VVDNTYCTPYLQRPI
ELGADIVVHSATKYLGGHGDLMAGAVI-GSL-EDMTQVRLVGLKDMTGAVLSAQDAN-LV
MRGLKTLELRMERHCDNAEKIAAFLDS-HPK--VDRVFYP-GLES-----F-AQHDLA--
-K--K--Q-M--D-R-F----GGMIAFEL-KG-GIEE-----G-RKLMNGLNMIT----R
AVSLGDAETLIQHPASMTH-----STYTAEERA-QYQITDGLIRLSAGLESIDDILADLA
NALD-----------GGEMAIAAE-------------------------
>Annotree@>NZ_PUQD01000076.1_16@RS_GCF_003331055.1@p__Proteobacteria
------------------------------------------------------------
MR-----D------SHN------K----TGFS--------TRA---IH--HGY-D-PLSH
G-GA--LVP-PVYQTATYAFPTVEYGAACF------AG-EEPG-----HFYSRI--SNPT
LALLEQRM----------ASLEGGEAGLA-----------LASGMGAITSTIWTLLRPGD
ELIVGRTLYGCTFAFMHHGIG-EFGVKIRHV----DLNDAKALKAAIN--GKT-RMIYFE
TPANPNMQLVDIAAV-VEAVRG--H-DV---------HV------LVDNTYCTPYLQRPL
ELGADLVVHSATKYLSGHGDITAGLVV-GRK-ALIDRIRLEGLKDMTGAVLSPHDAA-LL
MRGIKTLALRMDRHCANAGQVAEFLAR-QPQ--VELIHYP-GLPS-----F-AQYELA--
-Q--R--Q-M--R-L-P----GGMIAFEL-KG-GIEA-----G-RRFMNALQLFA----R
AVSLGDAESLAQHPASMTH-----SSYTPQERA-HHGISEGLVRLSVGLEDVEDLLADVE
QALQ--ACL----------------------------------------
>Annotree@>NZ_QOLB01000109.1_14@RS_GCF_003333265.1@p__Proteobacteria
------------------------------------------------------------
M------T------T-NS-----K-----GFA--------TRA---IH--HAY-S-PADN
E-GA--LTP-PLHLTSTFSFETAEAGGEMF------SG-EAPG-----HFYSRI--SNPT
LDILEKRI----------ATLEGAEAGLA-----------LASGMGAISATLWTLLAPGD
ELIVDKTLYGCTFSFMRHGLA-KFGITVSHV----DMTDPANLRTAIS--ART-KVVYFE
TPANPNMRLVDIAAV-SEIAHA--A-GA---------TV------VVDNTYATPYLTRPI
ELGADIVVHSATKYLGGHGDVVAGLLV-GTY-EQVSAIRLYGMKDMTGAVMAPFNAM-LV
MRGLKTLALRMERHCASAREVALMLEA-HPA--VKSVAWP-GLES-----F-AQHGLA--
-Q--K--Q-M--P-A-F----GAMIAFEL-EG-GFDA-----G-RAMMNRLEMIQ----R
AVSLGDAESLIQHPASMTH-----STYSQQERA-EHGISEGLVRLSVGLEDAADILADLA
QALP------E----M-AAARAA--------------------------
>Annotree@>NZ_QQOH01000001.1_1123@RS_GCF_003345655.1@p__Proteobacteria
------------------------------------MSAANDVT-------PTGAKANEA
TL---NLT-AP---NGSA-----A----PNFA--------TRA---IH--AGD-A-GQDP
H-GA--LTA-PVYMTSTFGFDSVEQGAARF------AG-EQQG-----HFYTRI--SNPT
QDLLEQRL----------ASLEQGEAGLA-----------TASGMGAISATLWSLLEPGD
RVIADITLYGCTFAYLDHGLR-KFGIEVEFV----DCTDLDALKAALS--DNT-RVVYFE
TPVNPTMRLMDIAAI-SDLVHD--C-DP------SI-KV------VVDNTYCTPALQRPL
TLGADLVVHSATKYLGGHGDLVAGAVV-GDA-ATIEQIRLVGLKDMTGAVIAPLTAF-LV
LRGLKTLQLRMERHSRSAQALAEQLSM-QPQ--IKAVHYP-GLSD-----N-PYFGLC--
-W--K--Q-M--E-Q-P----GGMIAFEL-KG-GLEA-----G-MAFMNRLKMIK----R
AVSLGDAETLCQHPASMTH-----STYTPEQRA-EHGIAEGLIRLSVGLEGVEDIWSDLL
QALE--G------------------------------------------
>Annotree@>NZ_QQAY01000003.1_355@RS_GCF_003350505.1@p__Firmicutes
------------------------------------------------------------
MK-------------KE------T-----RFE--------TEV---IH--SGY-D-SREY
K-GS--LAP-PIFQTSTYVFENARQGERRF------CG-EEEG-----YIYTRL--GNPT
VKMLEDRV----------AVMEKAEAALA-----------FSSGMAAVSATLIALTKTGD
HILCSQGVYGCTFGLL-EMMEAKFNITHQFL----EMSSREQVEQAIR--PET-ACIYIE
TPINPTMQLIDLEMV-ASVARE--K-R--------I-PV------VVDNTFCSPYLQKPL
ELGCDIVIHSATKYLCGHGDVIAGLVA-GKS-EWIKEVSMTTQKDI-GGVLSPFDAW-LL
LRGIKTLPVRLDRHCQSAEIIAEKLCA-HPF--VDEVYYP-GLKT-----H-QGYEIM--
-K--K--Q-M--K-K-G----GGLISFTI-KG-TKEE-----A-QDFLDRLNLIK----I
AVSLGDAETLIQHPATMTH-----AVVPKEARE-EMGISDQLIRLSVGLEAWEDIWSDLE
EALN--GLK----------------------------------------
>Annotree@>NZ_CP031230.1_1373@RS_GCF_003351785.1@p__Firmicutes
------------------------------------------------------------
MH-------------KN------NN---WHKE--------TAM---IH--EGY-D-SKEH
Q-GS--LAV-PLYQTATYVFDSAEQGEKRF------AG-EEAG-----NIYSRL--GNPT
VSVLEERI----------ARMEEGQAGLA-----------FASGMAAVSAVLVHVTKAND
HIVCSRGIYGCTFGLL-KIMEEKYGITHDLI----SMGSEEEIERAVK--PET-TCIYVE
TPINPTMELVDLQAV-VTVAKR--H-N--------L-KV------IVDNTFCSPYIQTPL
TFGADFVLHSATKYLNGHGDVIAGLLV-GNSKEEMAKLRSTVQKDF-GGVISPFDAW-LL
LRGIKTLPVRMDRHAANAKIVFDYLKK-HSQ--VDEVFYP-FDEQ-----H-PQFAIA--
-K--K--Q-M--K-T-G----GGLISFTI-KG-GKIE-----A-QKFLNQLSLIK----L
AVSLGDAETLIQHPASMTH-----SGVPVEERE-KMGITDSLLRLSVGLEHMDDIIADLE
QAFQ--II-----------------------------------------
>Annotree@>NZ_CP025803.1_584@RS_GCF_003352065.1@p__Proteobacteria
------------------------------------------------------------
M------R------N-RP-----D-----SFS--------TRA---IH--HGY-D-PMEN
E-GA--LTP-PLHLTSTFAFETAEAGGEMF------AG-DRAG-----HIYSRI--SNPT
CDLLERRI----------AVLEGAEAGLA-----------LASGMGAITATMWTLLAPGD
EVILDKTLYGCTFSFMQHGLA-KFGVTVTHV----DLTTPENLTAAIS--DKT-KVVYFE
TPANPNMRLVDIRAV-SDIAHA--Q-GA---------LV------VVDNTYATPYLTQPI
THGADIVLHSATKYLGGHGDVVAGLLV-GSA-ELVSEIRLYGMKDMTGAVMAPFNAM-LI
LRGLKTLELRMDRHCSSAATIAEMLEQ-SHG--VQKVWYP-GLTS-----F-EQHDVA--
-Q--R--Q-M--A-Q-F----GGMIAFEL-EG-GLEA-----G-RAMMNRLQLIT----R
AVSLGDAETLVQHPASMTH-----STYTPEERA-LHGISEGLVRLSIGLEGIDDVIYDLE
QALP------K----P-QTRNAA--------------------------
>Annotree@>NZ_QRCS01000014.1_58@RS_GCF_003353085.1@p__Proteobacteria
------------------------------------------------------------
-M-----K------ESS------K----WQLP--------TLS---IH--GG--H-ERDA
S-GA--LVS-PLHQSATFAFENAQQGGARF------AG-EEPG-----FIYTRL--GNPT
VAELERRM----------AMLEGAEAAAA-----------TGSGMGAVASALLSRLSRGD
HLVASNAVYGCTFSLLTEMFT-RFGIEVTLV----DFDDIQAVEAAVN--QQT-KVIFCE
TPVNPHLAVYDLSAI-AGVAKR--H-D--------L-FS------IVDNTFMTPLLQQPL
TFGIDMVIHSATKYLNGHGDVVAGIVC-GNA-EDIEKVKFEVIKDL-GAVMSPNDAW-LI
LRGLKTLDVRVQRHCDNAEKVARMLAG-HHK--VSQVYYP-GLPQ-----H-PGYPLM--
-G--K--Q-M--R-R-G----GGVIAFEL-DV-DYQQ-----T-IEFVNTLDLFT----I
AVSLGDAESLIQHPASMTH-----SPYTPEARA-EAGIGDSLLRISVGLESVEDLLEDLN
QALS--RL-----------------------------------------
>Annotree@>NZ_CP031357.1_1476@RS_GCF_003355455.1@p__Proteobacteria
------------------------------------------------------------
M------S--R---T-PL-----S-----GFS--------SRA---IH--HGY-D-PTEN
H-GA--LTP-PMHMASTFAFDSAEQGGAIF------AG-EQPG-----YFYSRI--SNPT
LDLLEQRI----------ATLEGADAGVA-----------TASGMGAITAVMWTLLSAGD
EIVTDKTLYGCTFAFFRHGLT-KFGVKVTHV----DLTDPSALEAAMN--DMV-KLVYFE
TPANPNMRLVDIAAI-SEVAHA--R-GA---------QV------VVDNTYATPAITRPV
ELGADVVVHSATKYLGGHGDLVGGLVV-GSA-ETMQRVRLEGLKDMTGAVMSPFTAT-LI
MRGLKTLALRMERHSKTALEVARWLEA-QPQ--VAAVHYP-GLES-----F-GHHALA--
-R--R--Q-M--A-L-P----GGMIAFDL-AG-GYDQ-----G-IRFMNRLNMIV----R
AVSLGDAETLVQHPASMTH-----STYTAEERT-AHGIGEGLLRLSIGLEDAEDIFADLE
QAL-------T----ASDLSIAA--------------------------
>Annotree@>NZ_QNQT01000006.1_90@RS_GCF_003362805.1@p__Firmicutes
------------------------------------------------------------
MQ-------------EK------D----LQLE--------TRM---IH--SGY-S-PAEH
K-GS--LVP-PLFQTSTFVFDNAAQGGRRF------AG-EEDG-----YIYTRL--GNPT
VKALEDRI----------AELEGGEAALA-----------FSSGMAAVSAILFTLAKTGG
HILCSQGVYGCTYGLL-KLMEEKFGISHSFS----DMETPEQVEESIR--DST-CCIFIE
TPINPTMKLVDLKMV-ADIAKE--R-G--------V-PV------VVDNTFSSPYLQNPL
ALGCDVSLHSATKYICGHGDVIAGVAA-GKA-DFMKKVAMSAQKDI-GGVISPFDAW-LL
LRGIKTLAVRMDRHCENAKLLFTYLKE-HPK--VSSIHYP-GDPE-----H-PDFHIC--
-E--K--Q-M--K-K-P----GGLISFTV-EG-TKET-----A-QAFMDQLRLIK----I
AVSLGDAETLVQHPASMTH-----SGVSSEDRK-KMGISDTMIRLSVGLEAWEDIRNDLE
QAFS--KM-----------------------------------------
>Annotree@>NZ_CP031396.1_665@RS_GCF_003363755.1@p__Proteobacteria
------------------------------------------------------------
MN-----N------KNS------D----LGFS--------TRA---IH--HGY-N-PQEH
Q-GA--LIP-PIYLTSTFTFATAEYGAGCF------AG-EQPG-----YFYTRI--GNPT
LALLEARM----------AALENGEAAVA-----------FGSGMGAIAATLWTLLRPTD
EIIVCRTLYGCTFALLHHGLA-EFGVKVRHV----DMSDLGNLRAAIS--PAT-RMIYCE
SPANPNMQLVDIAAV-AEIARQ--HPRI---------TF------AVDNTYCTPYLQRPL
ELGADLVVHSATKYLNGHGDITAGIVV-TRQ-SLAERIRLQGLKDLTGAVLSPQDAF-LL
MRGLKTLALRMERHCSNAQIIAEYLQE-HPR--VQWVAYP-GLPS-----F-AQYSLA--
-Q--Q--Q-M--K-L-P----GGMLAFEL-KG-GLAT-----G-SRFMNALQLFS----R
AVSLGDAESLAQHPASMTH-----STYTPEERA-EHGIAEGLVRLSVGLEDVADLLADLA
QALD--ACV-E----P---A-APLPAVEAVARI---GKALP--------
>Annotree@>NZ_CP029462.1_1415@RS_GCF_003367905.1@p__Firmicutes_C
------------------------------------------------------------
MK-----R------E-EL-----MQ---LGFA--------TRA---IH--GGA-A-PN-T
F-GA--LSA-PIYQTSTFVFDSAAQGGSRF------AL-QEDG-----YIYSRL--GNPT
CAVAEEKI----------ALLEGTESCVS-----------AGSGMGAISSALWTLLGQGG
HLVASETLYGCTFALMNHGLT-RYGVDVTFV----DMTDLDAVQKALR--PDT-KAVYLE
TPANPTLKIMDIETI-SAMAHQ--I--E------GC-QV------VVDNTFCTPYIQRPV
ELGADIVVHSATKYLNGHGDVIAGFVC-GRK-DYIDQVRLFGIKDMTGSVLSPFDAF-LI
ARGLKTLEIRMERHCANAMKVAAFLED-HPA--VASVSYP-GLKS-----F-PQYDLA--
-K--K--Q-M--A-L-P----GGMISFEL-KG-GKAE-----G-AVVMDNVKLCK----L
AVSLGDAETLIEHAASMTH-----STYTPDELK-MAGISEGLVRLSVGLENAEDIIADLE
QALN--LIA-K--------------------------------------
>Annotree@>NZ_QQAK01000013.1_183@RS_GCF_003384035.1@p__Firmicutes
------------------------------------------------------------
MN-------------DK-----------IHKD--------TAT---VH--TGY-D-SSSH
H-GS--LAV-PLYQTSTFAFDTAEQGARRF------AG-EEEG-----GIYSRL--GNPT
VRVLEERM----------TMLEKGAGTLA-----------FGSGMAAVSTILTHLTKTGD
HIVCSRGIYGCTFGLL-GIMEQKYNITHSLT----SMGTEEEIEAAIT--PAT-VCLYIE
SPINPTMELADLRAV-AAVAKR--H-Q--------L-KI------VVDNTFASPYLQNPI
DFGADFVLHSATKYINGHGDVIAGLLI-GKDKEEMDQIRGSVQKDY-GGIMSPFDAW-LL
IRGLKTLSVRMQRHNENATRLTDYLKT-QDM--VEAVFYP-FDEN-----N-PQVEIA--
-K--N--Q-M--T-A-G----GGLVSFTI-KG-GQSV-----A-QAFMNHLNLIK----I
AVSLGDAETLIQHPTTMTH-----SGVPAEDRE-KMGISDGLLRLSAGLEHADDLIRDLN
QAFQ--QVA-K----EQQTLSNLTQ------------------------
>Annotree@>NZ_QRDW01000002.1_25@RS_GCF_003385955.1@p__Proteobacteria
------------------------------------------------------------
MSD------------KKN-----T----QGFA--------TRA---IH--HGY-H-PSEA
N-GS--LNP-PVYMSSTFAFETAEQGGEMF------AG-EREG-----YIYTRL--GNPT
LDLLEQRM----------ATLENAEAAIV-----------TASGMGAITSAIWTLLEPGD
EIIVDKTLYGCTFAFFQHGLA-KFGVTVTTV----DLTDPANLKPALG--DKT-KIVYFE
TPANPNMRLVDIEAI-ADITHD--F-NA------DI-RV------VVDNTYSTPYLTRPL
ELGADLTVHSATKYLGGHGDIIAGVIT-GTK-EDMDQIRFFGLKDMTGAVLSPMDAM-LI
LRGLKTLELRMDRHCQNAQALAEMLDV-HPQ--VETVFYP-GLEG-----C-PGHEIA--
-K--K--Q-M--T-Q-P----GGMIAFEL-KG-GLEA-----G-IRFMNALELVI----R
AVSLGDAETLVQHPASMTH-----STYSPEERL-EHDITDGLVRLSAGLETLDDIKADIL
RALD--GLA-G----SADVQPLKKS-A----------------------
>Annotree@>NZ_QUAE01000006.1_114@RS_GCF_003386945.1@p__Firmicutes
------------------------------------------------------------
MK-------------NK------E----KRIE--------TAM---IH--NHE-K-PEKY
D-GS--LTT-PIFQTSTFSFSSAAEGERRF------AG-EEEG-----YIYTRL--GNPT
VRTLEDRI----------ATLEGGERGLA-----------FASGMAAVSAVLIALTKAGD
HVLCSNGLYGCTYGLL-QMFEEKYAITHDFS----YMETEEDVRAKIT--PDT-RCIFIE
TPINPTMKIINLAMV-ARVAKE--H-G--------I-PV------VVDNTFCTPYLQRPL
DLGCDIVLHSATKYIGGHGDVIAGLVV-GKK-AFMDDLAMSQQKDI-GGVLSPFDAW-LL
LRGLKTLHVRMDRHSINAHDLAKRLDN-HAK--VKQVYYP-GMEG-----N-EPYNIV--
-Q--K--Q-M--K-T-G----GGVLAFEI-EG-GKKE-----A-QQFMDRLKLIQ----I
AVSLGDAETLIQHPATMTH-----AVVPEEKRQ-EMGISDTLIRLSAGLESVEDLWEDLE
QALK--EV-----------------------------------------
>Annotree@>NZ_QUOU01000001.1_2574@RS_GCF_003390335.1@p__Proteobacteria
------------------------------------------------------------
MT-----V------SKH-------I------A--------TQA---IH--AGR-I-EDEQ
F-GS--LAT-PLYQTSTFVFDNALQGANRF------AG-EEAG-----FIYTRL--GNPT
TRQLEMRV----------AAMEGMEDAAA-----------TATGMGAVSGALLANLCAGD
HLIASKAVYGCSYALMAHQLT-KWGIEVTFV----DMTDIKHIESAIQ--PNT-KVLFLE
SPINPNLVVLDIEAI-GKLAKK--H-Q--------L-IS------IIDNTFLTPILQQPA
QFGFDIIVHSATKYLNGHGDVVAGIIC-GSA-EMISHIKLTVLKDI-GATISPHDAW-LI
LRGLKTLPIRVEQHCKSAQTVAEFLAQ-HPM--VDKVHYP-GLKE-----H-QGYKFI--
-G--N--Q-M--K-A-A----GGVIAFEI-KG-DIAE-----G-AALINRMKLFS----I
AVSLGDAESLIQHPASMTH-----SPYSPEERL-DAGITDTLIRISVGLEHVDDLIADLK
QSLD--QVK-------VNHQQVA--------------------------
>Annotree@>NZ_QUOT01000001.1_3606@RS_GCF_003390375.1@p__Proteobacteria
------------------------------------------------------------
MT-----V------SKH-------I------A--------TQA---IH--AGR-I-NDEQ
F-GS--LAT-PLYQTSTFVFDNAMQGANRF------AG-EEAG-----FIYTRL--GNPT
TRQLEMRL----------AAMEGMEDAAA-----------TATGMGAVSGALLANLSAGD
HLIASKAVYGCSYALMAHQLT-KWGIEVTFV----DMTNIDNIEASIQ--PST-KVIFLE
SPINPNLVVLDIESI-GKLAKK--H-Q--------L-IS------IIDNTFLTPILQQPA
QFGFDLIVHSATKYLNGHGDVVAGIIC-GSA-EMISHIKLTVLKDI-GATISPHDAW-LI
LRGLKTLPIRVEQHCKSAQIVAEFLAQ-HPM--VDKVHYP-GLKE-----H-QGYKFI--
-G--K--Q-M--K-A-A----GGVIGFEI-KG-DIAE-----G-TALINRMKLFS----I
AVSLGDAESLIQHPASMTH-----SPYSQEERL-DAGISDTLIRISVGLEYVEDLIADLK
QSLD--QVS-------NSDQRVA--------------------------
>Annotree@>NZ_QUOV01000001.1_2370@RS_GCF_003390395.1@p__Proteobacteria
------------------------------------------------------------
MT-----L------SKH-------I------A--------TQA---IH--AGR-I-NDEQ
F-GS--LAT-PLYQTSTFVFDNAMQGANRF------AG-EEAG-----FIYTRL--GNPT
TRQLEMRV----------AAMEGVEDAAA-----------TATGMGAVSGALLANLSAGD
HLIASKAVYGCSYALMAHQLT-KWGIEVTFV----DMTNIDDIEASIQ--PNT-KVIFLE
SPINPNLVVLDIESI-GKLAKK--H-Q--------L-IS------IIDNTFLTPILQQPA
QFGFDLIVHSATKYLNGHGDVVAGIIC-GSA-DMISHIKLSVLKDI-GATISPHDAW-LI
LRGLKTLPIRVEQHCKSAQIVAEFLAQ-HPM--VDKVHYP-GLKE-----H-QGYKFI--
-G--K--Q-M--K-A-A----GGVIAFEI-KG-DIAE-----G-AALINRMKLFS----I
AVSLGDAESLIQHPASMTH-----SPYSQEERL-DAGISDTLIRISVGLEYVEDLIADLK
QSLD--QVS-------NNERRVA--------------------------
>Annotree@>NZ_QUAJ01000014.1_81@RS_GCF_003391055.1@p__Fusobacteriota
------------------------------------------------------------
M-------------K-GI-----QE---KGFG--------TKA---IH--GGS-E-KNP-
F-GT--LAT-PIYQSSTFVFDTAEQGGRRF------AL-EEAG-----YIYSRL--GNPT
SSVVEGKL----------ALLEGAEAALA-----------TSSGMGAISSTMWTLLKAGD
HVLADKTLYGCTYAFLSHGLT-KFGIDVEFV----DTSDLEAVKKSMR--PNT-RIVYLE
TPANPNLKIVNIKKI-SEIAH---E-NK------DT-LV------VVDNTFATPYLQNPI
KLGADLVVHSATKYLNGHGDVVAGFVA-GDL-ETVTQIRLVGVKDMTGSVLSPQDAF-LM
IRGMKTLELRMERHCSNAGEIAEFLDA-HPM--IEKVYYP-GLES-----H-EGHEIA--
-K--E--Q-M--N-G-F----GGIIAFDV-KG-GIEA-----G-KKLLNSLELCT----L
AVSLGDTETLIQHPASMTH-----SPYTREERL-ASGITDGLVRISVGLEGVNDIIDDLK
QGLE--KI-----------------------------------------
>Annotree@>NZ_QUAJ01000009.1_48@RS_GCF_003391055.1@p__Fusobacteriota
------------------------------------------------------------
M-------------K-EI-----EE---KGFG--------TKA---IH--GGA-E-KNP-
F-GT--LTT-PIYQSSTFVFDTAEQGGRRF------AL-EEAG-----YIYSRL--GNPT
SSVVERKL----------ALLEGAEAALA-----------TSSGMGAISSTMWTLLKSGD
HLLADKTLYGCTYAYFSHGLT-KFGIDVEFV----DTSDLEAVKKAMR--PNT-KIVYLE
TPANPNLKIVDIKAV-CEIAH---K-TQ------GT-RV------VVDNTFATPYLQRPL
EFGADLVIHSATKYLNGHGDVVAGFVA-GDL-DTVTQIRLVGVKDMTGSVLSPQDAF-LM
IRGMKTLELRMARHCSNAYKVAKFLDA-NSM--VEKVYYP-GLVS-----H-EGHEIA--
-R--E--Q-M--D-G-F----GGIIAFDV-KG-GLEA-----G-KKLLNSLDLCT----L
AVSLGDTETLIQHPASMTH-----SPYTVEERA-AAGITEGLVRISVGLEDADDIIADLE
QGLA--RL-----------------------------------------
>Annotree@>NZ_QUAJ01000012.1_2@RS_GCF_003391055.1@p__Fusobacteriota
------------------------------------------------------------
M-------------K-GI-----QE---KGFG--------TKA---IH--GGA-E-KNP-
F-GT--LTT-PIYQSSTFVFDSAEQGGKRF------AL-EEAG-----YIYSRL--GNPT
SSVVEGKL----------ALLEGAEAALA-----------TSSGMGAISSTMWTLLKAGD
HVLADKTLYGCTYAFLCHGLT-KFGIDVEFV----DTSDLEAVKKAMK--SNT-RIVYLE
TPANPNLKVVDVKAV-CEIAH---E-NE------GT-KV------IVDNTFATPYLQNPI
KLGADLVVHSATKYLNGHGDVVAGFVA-GDL-ETVTQIRLVGVKDMTGSVLSPQDAF-LM
IRGMKTLELRMERHCSNAGEIARFLDA-HPM--IEKVYYP-GLES-----H-EGHEIA--
-K--E--Q-M--N-G-F----GGIIAFDV-KG-GLEA-----G-KKLLNSLELCT----L
AVSLGDTETLIQHPASMTH-----SPYTVEERA-ASGITEGLVRISVGLEGVNDIIDDLK
QGLE--KL-----------------------------------------
>Annotree@>NZ_QUQV01000003.1_310@RS_GCF_003400205.1@p__Firmicutes
------------------------------------------------------------
MS--------------E------S----KSFD--------TLA---IH--GG--G-SIAQ
N-GS--LAP-PLYQTSTFTFESAEQGEARF------AG-EEEG-----YIYSRL--GNPT
VKLLEERI----------AILEGGEAGLS-----------FGSGMAAVSAVLFALTKSGD
HILCSQGLYGCTFGLL-QMMEEKFNINHDFS----DMDVEEEILSKIT--PNT-KLIYIE
TPINPTMKLIDLEKV-VKMAKR--H-Q--------I-PV------VVDNTFCSPYLQQPI
KLGCDIVVHSATKYIGGHGDVIAGLVI-GKK-DFIQQVAMTTKKDI-GGIMSPFDAW-LL
LRGLKTLPVRMDRHCDNAEKIAFLLKE-HQN--VERIFYP-GDKE-----S-SAHEIM--
-K--K--Q-M--R-K-P----GGLISFTI-KG-TKKD-----A-QNILNRVKLIK----I
AVSLGDTETLIQHPATMTH-----AVVPEEARL-KMGITDNLIRLSVGLEAWEDIWEDLN
QALN--G------------------------------------------
>Annotree@>NZ_CP031555.1_675@RS_GCF_003403095.1@p__Proteobacteria
------------------------------------------------------------
MSA--HDKH------NSA-----K----TGFA--------TRA---IH--HGY-D-PQSH
N-GA--LNQ-PVYMSSTFAFETAEQGGRFF------AG-DEQG-----FIYSRI--ANPT
LDLLEKRL----------AVLEGGEAAVA-----------TASGMGAITSVFWTFIAPGD
EIIVDRTLYGCTFAYFRHGLE-KFGIKHTHV----DLTDPAELEKAIS--DKT-KIVYFE
TPANPNMRLVDIEAI-SDIAHK--H-GA---------KV------VVDNTYCTPYLQRPI
ELGADIVVHSATKYLGGHGDLMAGAVI-GSL-EDMTQVRLVGLKDMTGAVLSAQDAN-LV
MRGLKTLELRMERHCDNAEKIAEFLAA-HPK--VEKVFYP-GLES-----D-PQHKLA--
-K--K--Q-M--D-R-F----GGMIAFEL-KG-GIEE-----G-RKLMNGLNMIT----R
AVSLGDAETLIQHPASMTH-----STYTAEERA-EYQITDGLIRLSAGLESIDDILADLS
NALD-----------GDQMAIAAE-------------------------
>Annotree@>NZ_QVMW01000013.1_101@RS_GCF_003417655.1@p__Proteobacteria
------------------------------------------------------------
M------P------Q-S------T-----GFT--------TRA---IH--HAY-D-PQDN
D-GA--LTP-PLHLTSTFAFETAQAGGEIF------AG-ERQG-----HVYSRI--SNPT
CDLLERRI----------AALEGAEAGLA-----------LSSGMGAVTAVLWTLLSPGD
EVIVDKTLYGCTFAFMRHGLA-KWGITITHV----DMTDPANLQDAIS--EKT-RVVYFE
TPANPNMRLVDIAAM-SRIAHD--F-GA---------SV------VVDNTYATPYLTRPI
ELGADIVLHSATKYLGGHGDVVAGLVA-GTA-EQVEQIRLVGMKDMTGAVMAPFNAM-LV
LRGLKTLALRLDRHCASAQSVAEHLEA-HPA--VRKVHYP-GLES-----F-EQHALA--
-K--R--Q-M--A-Q-P----GAMIAFEL-HG-GMEA-----G-IAFMNGLEMIQ----R
AVSLGDAESLVQHPASMTH-----STYTPEERA-EHGISDGLIRLSVGLEDLADILGDLE
RALP------G----P-SRQAAE--------------------------
>Annotree@>NZ_QQRS01000001.1_65@RS_GCF_003428875.1@p__Firmicutes
------------------------------------------------------------
----------------------------MSME--------TAV---IH--KGY-D-SSKH
H-DS--LAT-PLYQTSTFSFATAEEGENRF------AG-NTDG-----NIYSRL--GNPT
VRVLEERM----------AEIEYGEGALA-----------FGSGMASVSAILIYLTKAND
HVLCSRGIYGCTFGLL-EIMEEKYGITHDLV----SMTTEAEIEAAIR--PET-VCIYVE
TPINPTMELVNLEAV-IKVAKK--H-G--------L-RV------VVDNTFCSPYLQNPL
KMGADFVLHSATKYLNGHGDVIGGILV-GKDGEEMQHLRMTVQKDV-GGIMSPFDAW-LL
LRGLKTLHVRMDRHISNAEKVLFFLQQ-QPG--VSKIFYP-TDAS-----H-PQYELA--
-Q--K--Q-M--K-K-G----GGLISFEL-EG-GKKE-----A-QKFMNALGLIK----I
AVSLGDAETLIQHPASMTH-----AVVPETVRE-SMGITDSLLRLSIGLESSDDIIADLA
EAFE--KVA-P----EA-K-LQEI-------------------------
>Annotree@>NZ_QVTC01000024.1_15@RS_GCF_003429085.1@p__Firmicutes
------------------------------------------------------------
MG-------------EK------F----KHIE--------TAV---IH--EGY-D-SKHH
M-GS--LVT-PIYQTSTFTFDSAEQGERRF------AG-QDDG-----YIYSRL--GNPT
VKVLEERI----------ATLEGGEAGLA-----------FASGMAAVSAVLISLTKAND
HIICSQGLYGCTFGLL-QLMKNKYNINHDFS----AMETPEQLKALIR--PET-ACIYIE
TPINPTMKMLDLQMI-ASVAKN--Y-N--------I-QV------VVDNTFSTPYLQKPL
ELGCDIVLHSATKYICGHGDVVAGLVV-GKK-EFISSVSMTTQKDI-GGIISPFDAW-LL
LRGLKTMPVRMDRHSENALKIFSELKN-HPM--IDSVYYP-GDSN-----H-SDYPIT--
-K--R--Q-M--K-Q-G----GGLIAFEI-KG-TRQD-----A-QKLLNQLSLIK----I
AVSLGDAESLIQHPATMTH-----AVVPEESRR-NMGISERLVRLSVGLEAWEDIWDDLK
QALD--GLA-E----K-AV------------------------------
>Annotree@>NZ_QVTD01000008.1_112@RS_GCF_003429105.1@p__Firmicutes
------------------------------------------------------------
MG-------------EK------Y----KHFE--------TAV---VH--EGY-D-SKDH
V-GS--LVA-PIFQTSTFTFDTAEQGEKRF------AG-QEEG-----YIYSRL--GNPT
VQALEERI----------AGLEGGEAGLA-----------FGSGMAAVSAVLVALTKAGD
HIVCSQGLYGCTFGLL-QLMKNKYNISHDFC----AMESPEQLSALIR--PET-ACIYIE
TPINPTMKMLDLEMI-AQVGKQ--Q-G--------I-PV------VVDNTFSTPYLQRPL
AWGCDIVLHSATKYICGHGDVVGGLVV-GKK-EFLNSVAMTTRKDI-GGIMSPFDSW-LL
LRGLKTLPVRMDRHSQNACRIFSKLKN-HPM--IDKVYYP-GDPN-----H-PDHHIA--
-Q--K--Q-M--K-Q-G----GGLISFEI-KG-SKQD-----A-QKLLNNLKLIK----I
AVSLGDAETLIQHPATMTH-----SVVPEPSRQ-EMGITDQLLRLSLGLEAWQDIWDDLQ
QALH--SLA-A----G-YK------------------------------
>Annotree@>NZ_QVEU01000005.1_33@RS_GCF_003433955.1@p__Firmicutes_A
------------------------------------------------------------
MI-----K------DF-------ND---KRFS--------TKT---IH--GGD-Y-SN-E
F-GS--LGI-PIYQTSTFIFKDADEGARRF------AL-EEDG-----FIYSRL--GNPT
NQAVENKL----------ALLEHAEAAVS-----------FSSGMGAITSSIWPFVKAGD
HILACKTLYGCTFAFLNE-IQ-KFNIEVDFI----DMTDLDNVRNSIR--ENT-RLVYLE
TPANPTLDVIDIKAI-SEIAKA--N-SK------DT-MV------ITDNTFATPFLQNPL
KLGADIVVHSATKYLNGHGDVIAGFSA-GKK-DLMTQVRFIGQKDFTGSVLSPNDAF-MI
YRGMKTLGIRMEKHIANAKEIVNFLVD-HPK--VKKVNYP-GLED-----F-VNHEVA--
-K--E--Q-M--N-D-Y----GAMISFEV-EG-GLEA-----G-KTIMNNVKLCS----L
AVSLGDAETLIEHPASMTH-----STYSPEDLK-EAGIDPGLVRLSPGLEDAEDIIEDLR
EAMD--KIK----------------------------------------
>Annotree@>NZ_CP031947.1_579@RS_GCF_003443535.1@p__Proteobacteria
------------------------------------------------------------
M------T------R-S------T-----GFA--------TRA---IH--HAY-N-PLEN
D-GA--LTP-PLHLTSTFTFETAEAGGEMF------AG-ERAG-----HIYSRI--SNPT
CDLLEQRI----------AVLEGAEAGLA-----------LSSGMGAITAVLWTLLSPGD
EVIVDKTLYGCTFAFMRHGLA-KWGVKITHV----DMTDPENLKAAVS--ENT-RVVYFE
TPANPNMRLVDIAAS-AEIAHS--A-GA---------TV------VVDNTYASPYLTRPI
EHGADIVLHSATKYLGGHGDVVAGLVV-GTA-EQIAEIRLVGMKDMTGAVMAPFNAM-LI
LRGLKTLNLRLDRHCASARVVADFLEA-HPA--VAEVYFP-GLKS-----F-AQHDVA--
-Q--R--Q-M--S-Q-S----GAMIAFEI-KS-GLSG-----G-IEFMNRLNMIQ----R
AVSLGDAETLIQHPASMTH-----STYTPEERA-EHGISDGLIRLSVGLEDVEDILADLD
QALP------Y----P-ARSAA---------------------------
>Annotree@>NZ_QSFA01000007.1_104@RS_GCF_003467125.1@p__Firmicutes_C
------------------------------------------------------------
ME-----K------E-ML-----KK---MGFA--------TQA---IH--AGA-M-KN-E
F-GA--LTN-PIYQSSTFVFDSAEQGGARF------AL-KEPG-----YIYSRL--GNPS
DTQVEEKV----------AMLEGGEACCS-----------AASGMGAISSALWTLLHAGD
HVVASDTLYGCTFALLNHGMT-RYGVEVSFV----DITDMDAVKKAIK--PNT-RVIYLE
TPANPTLKISDIEGI-SKMAHE--M--G------DI-TV------VVDNTFCSPYIQKPL
SLGADVVVHSATKYLNGHGDVIAGFVV-GSQ-EYINNVRLFGIKDMTGSVLSPFDAF-LI
ARGMKTLALRMEKHSANAMKVAEFLES-HPA--VAKVNYP-GLKS-----F-PQYELA--
-K--K--Q-M--R-L-P----GGMISFEL-KG-GREE-----G-AIVMNNVKLCS----L
AVSLGDAETLIEHAASMTH-----STYTPEELK-AAGISEGLVRLSVGLEDADDIIADLK
QALD--LIK----------------------------------------
>Annotree@>NZ_QWEG01000006.1_208@RS_GCF_003515685.1@p__Firmicutes
------------------------------------------------------------
MV-------------DD------N----FRLE--------TRM---IH--SGY-S-PRDY
K-GS--LVP-PLFQTSTFVFDTAEQGGSRF------AG-EEDG-----YIYTRL--GNPT
VQAFEKRI----------AELEGAESALA-----------FSSGMAAVSAILFSLVKTGG
HVLCSQGVYGCTYGLL-KLMEESFEIGHSFS----PMESAREVTEAIR--PNT-TCIFIE
TPINPTMKLVDLQMV-AEVAKE--R-G--------I-PV------VVDNTFCSPYLQNPL
ELGCDVSLHSATKYICGHGDVIAGVAA-GKA-DFMKKVAMSAQKDM-GGVLSPFDAW-LL
LRGIKTLAVRMDRHCENTEKIFRYLKE-HTK--VKAIYYP-GDSE-----K-KDYSIA--
-K--K--Q-M--K-Q-P----GGLISFAI-EG-TKET-----A-LKFMNELRLIK----I
AVSLGDAETLVQHPATMTH-----SGVSPEDRE-KMGISDALIRLSIGLEAWEDIRDDLE
QALE--KA-----------------------------------------
>Annotree@>NZ_QWEH01000001.1_370@RS_GCF_003515705.1@p__Firmicutes
------------------------------------------------------------
MT-------------QK------QN--QKRIE--------TAV---IH--EGY-D-TKEM
L-GS--LST-PIFQTSTYTFETAEQGERRF------AG-EESG-----YIYSRL--GNPT
VRVLEERI----------ATLEKGEAGLA-----------FGSGMAAVSAVLIALTKAND
HIICSSGLYGCTFGFL-TMMREKYNITTDFS----EMKSKEELRSLIR--PET-TVIYVE
TPINPTMRLIDLQQV-AEVAKE--Y-G--------I-PV------VVDNTFSSPYLQQPL
ELGCDIVLHSATKYIGGHGDVIAGLVV-GKK-SFIDMLSNTTQKDI-GGVISPFDAW-LL
LRGLKTLAVRLDRHCDNARKIVAQLKM-HRQ--VANVYYP-EDDD-----N-PDLAIM--
-E--G--Q-M--R-R-G----GGVISFDV-KG-NKQQ-----A-QQLLNQLGFLK----I
AVSLGDAETLIEHPATMTH-----ASIPYEVRQ-QMGITDQLIRLSVGLEAWEDIWSDLE
QALD--QL-----------------------------------------
>Annotree@>NZ_QXIO01000011.1_88@RS_GCF_003545765.1@p__Proteobacteria
------------------------------------------------------------
MT-----K------YTS-----KHI------E--------TNA---IH--AGR-I-NDEQ
F-GS--LAT-PLYQTSTFIFDDAQQGGDRF------AG-ESEG-----YIYTRL--GNPT
TRQLEKRV----------AAMEGMDDAAA-----------TATGMAAVSAALLTNLQSGD
HMISSKAVYGCSYALMSHMLK-KFNIEVSFV----DMTNPENISAAVK--ENT-KLIFLE
TPINPNLVVLDLASI-CSIAKK--H-N--------L-LS------VVDNTFLTPVLQQPV
KFGADIVIHSATKYLNGHGDVVAGIVC-SSF-EMINEIKMTALKDI-GGTISPHDAW-LI
MRGLKTLPIRMDRHCSNAQTVAEFLES-HPN--VATVYYP-GLKS-----H-PGNKFI--
-G--E--Q-M--K-A-A----GGVIAFEL-NT-DLTG-----G-SDFINRMNLFS----I
AVSLGDAESLIQHPASMTH-----SPYTPEERQ-DAGISDSLIRISVGLENVEDLVTDLK
QSLD--LIK------VKAVFNVKTPSSVDT-DSSKQTVDTL--------
>Annotree@>NZ_QWVT01000029.1_113@RS_GCF_003570705.1@p__Firmicutes
------------------------------------------------------------
MR-------------E-------KK-----FE--------TKV---IH--SGY-D-SKQF
S-GS--LVP-PIYQTSTFAFDNAKQGAARF------SG-EEAG-----YIYSRL--GNPT
VTVLEERM----------AVLEGAEKALA-----------FGSGMAAVSAVLFSLVKNGS
HILCSQGVYGCTFGLL-ELMEEKFGITHDFS----AMETSEQVEALIS--PET-ACIYVE
TPINPTMKLVDLEMV-ATVARK--K-G--------V-PV------VVDNTFCSPYLQNPI
VLGCDIVVHSATKYICGHGDVIAGIAA-GSS-EMMERIARTTQKDI-GGVISPFDAW-LL
LRGLKTLPVRMDRHSDNAEKLAEFLLG-HPM--VEKVFYP-GDPS-----S-GDFQLA--
-Q--K--Q-M--R-K-P----GGLISFNV-KG-TKET-----A-QRFMDELQMIK----I
AVSLGDAETLIQHPATMTH-----AVVPEESRM-KMGITDNLLRLSVGLESWEDIREDLD
AAFK--SI-----------------------------------------
>Annotree@>NZ_QWVS01000059.1_75@RS_GCF_003570725.1@p__Firmicutes
-----------------------------------------------------------M
MD-------------KL------Y----KHIE--------TAV---IH--EGY-D-PKQY
M-GS--LAA-PIFQTSTFVFDHAEQGERRF------SG-EEEG-----YIYSRL--GNPT
VKILEDRI----------AMLERGEAGLA-----------FGSGMAAVSAVLLALTKAND
HIICSQGLYGCTFGLL-RLMEEKYNITHDFS----ELRTEEQVEAIIR--PET-VCIYVE
TPINPTMKIVDLAMV-VKVAKK--Y-G--------I-AV------VVDNTFSSPYLQQPL
VLDCDVVLHSATKYICGHGDVVAGLVV-GSK-EFINKVARTTQKDI-GGIISPFDAW-LL
LRGLKTLPVRMDRHSENAEKLFDKLKK-HPS--VAQVFYP-GDQD-----H-PDYEIM--
-K--K--Q-M--R-Q-G----GGIISFEI-KG-TKKD-----A-QKLLNALKLIK----I
AVSLGDAETLIQHPATMTH-----SSVPSKKRE-EMGITDQLIRLSVGLENWKDLWEDLN
QALD--SL-----------------------------------------
>Annotree@>NZ_QXJC01000001.1_936@RS_GCF_003570885.1@p__Proteobacteria
------------------------------------------------------------
MGK--A--------N-TH-----T----GGFS--------TRA---IH--FGY-N-PADH
Q-GA--LVP-PIYTSATFAFPDVGYGGRCF------TG-EENG-----YFYTRI--ANPT
LALLEGRL----------ASLEQGVGAVV-----------FGSGMGAITATLWSMLEPGD
EVLADMTLYGCTFSFLNHGLA-RFGVSVRHV----DMTNPANVAAALG--DKT-RVVYLE
SPANPNMRLVNIAAV-SALAHA--S-GA---------KV------VVDNTYCTPYLQQPL
LLGADVSVHSMTKYLGGHGDLTAGAAVFADA-ELAQRVRLYGLKDMTGAVMSAQDAH-LV
MRGLKTLALRMDRHCQSAQTLADFIAA-HPA--TAVVHYP-GLPS-----F-PQHALA--
-K--Q--Q-M--R-Q-M----GGMIAFEL-QG-GLEA-----G-MCFMDALQLVT----R
AVSLGDAETLAQHPASMTH-----SVYTPEERA-AHGISEGLVRMSVGLEDVTDLLDDIG
QALD--LAH-A----K---ALRSA-----P--KAQ-TAAAPSCSEPA--
>Annotree@>NZ_QXIR01000007.1_119@RS_GCF_003581585.1@p__Firmicutes
------------------------------------------------------------
ME-------------KGY-----ER-----FE--------TKV---IH--EGY-N-SDEY
N-DS--LAP-PLYQTSTFTFKNAQQGERRF------AG-EESG-----YIYSRL--GNPT
VSMLEERM----------ASLENGESALA-----------FGSGMAAVSAVLLSLTKAND
HVLCSQGVYGCTFGLL-NLMQDKYNITHDFS----AMDSAEEIRRSIK--PET-VCIYVE
TPINPTMQLIDLELV-SSIAKE--K-G--------I-PV------IVDNTFSSPYLQKPL
DLGCDIIIHSATKYICGHGDVIAGVVA-GKK-EQMDHIRMTTQKDI-GGVISPFDAW-LL
LRGLKTLPVRMDRHCENAGEIAAFLKE-QPQ--VEKLFYP-GNPD-----D-PSYETM--
-K--K--Q-M--N-K-P----GGLIAFTI-KG-TKET-----A-QQFMNELKLIK----I
AVSLGDAETLIQHPATMTH-----AVVPAESRE-KMGITDTLLRLSIGLEAWEDIRDDLM
QAFN--KV--K--------------------------------------
>Annotree@>NZ_NSKI01000012.1_7@RS_GCF_003586005.1@p__Firmicutes
------------------------------------------------------------
-----------------M-----KK---IGFS--------TKA---IH--AGH---DHNT
H-GT--LAT-PIYQSSTFIFDNAEQGGRRF------SL-EEEG-----YIYTRL--GNPT
TKVLEEKL----------ASLENADGCIA-----------TSSGMGAITTAFWSVLKQGD
HIVSDNNLYGCTFAYFTHGLS-KFGVDITFV----DASNPENVRRAVK--ANT-KVIYCE
SPTNPSLKLVDIKAL-GDIANE--I-DA---------YL------IVDNTFATPYLTKPM
DLGAHIVIHSGTKYLNGHGDVICGLIC-AKN-ELLNDIRYVGLKDMTGAVMSPFDSF-LV
IRGMKTLGLRMKQHCENAQKVAEYLEN-HPK--IKRVYYP-GLTS-----H-PQHELA--
-K--K--Q-M--K-L-P----GAIISFEL-NG-GINE-----G-KALINSTKMCK----L
AVSLGDLETLIQHPASMTH-----STYTQEERL-AAGISDELIRISVGLEDVDDIIEDLE
QALN--NI-----------------------------------------
>Annotree@>NZ_CP030028.1_3693@RS_GCF_003586445.1@p__Firmicutes
------------------------------------------------------------
MG-------------EK------KS---FKIE--------TEV---IH--HGY-D-ASSF
E-GS--LVP-PIFQTSTYCFATAEQGEKRF------AG-EDLG-----YIYSRL--GNPT
VSILEERM----------AAIEKGEAALA-----------FGSGMAAVSAVLVSLTKAGD
HVLCSQGVYGCTFGLL-KMLNHKYQITYNFS----EMETKEQLLQAIK--PET-TCIYVE
TPINPTMKLVDLEMI-AAVGKE--K-G--------I-PV------VVDNTFCSPYLQTPL
ELGCDVVVHSATKYICGHGDVIAGIVV-GKR-DFLQEMAMTTQKDI-GGIISPFDAW-LL
LRGLKTLPVRMDRHCENARKIHSFLSE-HVA--VNQVFYP-GDSK-----H-PDYIIM--
-K--K--Q-M--R-Q-A----GGLLSFTL-HG-GVEE-----A-QKFMNQLQLIK----I
AVSLGDAETLIQHPATMTH-----SVVPKAERE-KMGIQDNLIRLSVGLEAWGDIQEDLD
HALN--ALY-K--------------------------------------
>Annotree@>NZ_MIET01000032.1_64@RS_GCF_003590335.1@p__Proteobacteria
------------------------------------------------------------
--------------MK-------KY----DDN--------TQC---IH--GPA-H-FDDP
H-GA--LTA-PLYQTSTFKFKDAAQGAARF------AG-EEPG-----YIYTRL--GNPT
TRELEQKV----------AALEGMDDAAA-----------TATGMGAVSASVLSFLEQGD
HLIASSALYGCSFALFSHMLP-KFGIDVTFV----DMTDEAQLQAAVT--PKT-KMVFAE
TPINPNMTVLDLSMI-GRFAKQ--H-K--------L-LS------VIDNTFLTPLLQKPK
QFGIDIVVHSATKYLNGHGDVVAGLVC-GCA-EHIELIKLTVLKDI-GATISPHDAW-LI
NRGLKTLAVRMARHCESAQKVAEFLEK-HPK--VSQVFYP-GLPS-----H-PGYKYL--
-G--E--Q-M--K-G-A----GGVIAFEI-AG-TLAQ-----G-EAFINATELCT----L
AVSLGDPETLIQHPASMTH-----SPYTPEERQ-AAGISDSLIRISVGLEAAEDIIADLE
SAFK--AF-----------------------------------------
>Annotree@>NZ_QYUL01000004.1_116@RS_GCF_003590795.1@p__Proteobacteria
------------------------------------------------------------
MSS--SLKP------SSP-----A----AGFA--------TRA---IH--HGY-D-PMQH
N-GA--LVP-PVYMTSTFAFPDAATGGQRF------AG-EGKG-----YIYTRL--GNPT
LNLLEERL----------AILEGGEAALA-----------TSSGMGAITSALWTIVQPGD
EVIVDKTLYGCTFSFLRHGLA-RFGVTVTHV----DLTDVANLEAALS--DKT-RVVYFE
TPANPNMRVVDIAVV-AAVAHR--H-GA---------LV------MVDNTYCTPLLQRPL
ELGADLVVHSATKYLGGHGDLTAGAVI-GGA-ELLGRIRMVGLKDMTGAVLSASDAN-LI
LRGLKTLELRMERHCSSARLAADLIAA-HPA--VKAVHFP-GLPS-----H-PQHAVA--
-K--R--Q-M--S-D-F----GGMIAFEL-MD-GYAG-----G-LRFMDALRLVT----R
AVSLGDAETLVQHPASMTH-----STYTAEERA-LYGISDGLVRLSIGLETPADLLADLS
QALD--HA-------GVAMSVAAE-------------------------
>Annotree@>NZ_CP032418.1_1606@RS_GCF_003595195.1@p__Firmicutes
-----------------------------------------MYDKVERNENAYILKGVPL
MS-------------NQ------N----WMKE--------TKL---IH--TGY-Q-HSEH
K-DA--LTV-PLYQTSTFAFPSAEAGEKRF------SG-EEDG-----MIYSRL--GNPT
VRVLEEKM----------AELENGAACLA-----------FGSGMAAVSTVLLHTTKAND
HVLCSRGIYGCTFGLL-ELLEEKYSITHTFH----PLDTADSIEAAIQ--PNT-TVIYVE
TPINPTMELVDLELV-ATVAKK--H-G--------I-RL------IVDNTFSSPLGQSPL
QIGADFVLHSATKYINGHGDVIAGLLI-GTDEEEMLKIRMTVQKDV-GGIISPFDAW-LI
LRGLKTLSVRMERHVKNAEKIAAFLEN-ESF--VEHVFYP-YSDK-----H-PQVELA--
-K--K--Q-M--A-F-G----SGLVSFTI-KG-GKEA-----A-QYLMNQLELVQ----I
AVSLGDAETLIQHPATMTH-----SVIPENQRE-EMGITHSLLRLSAGLEIAEDIVEDLR
NALQ--ATE-K----KFTFHS----------------------------
>Annotree@>NZ_CP032416.1_703@RS_GCF_003600355.1@p__Firmicutes_A
------------------------------------------------------------
M-------------K-N------EK---LGFN--------TLA---IH--GGH-V-GDTQ
F-GA--LAT-PIYQTSTFIFDSAEQGGNRF------AG-KEDG-----YVYSRL--GNPT
CSEVEAKL----------AILEGGEAAVS-----------TASGMGAISASLWTALKAGD
HVVASDTLYGCTFSLLNHGLT-RFGVDVTFV----DATNIDNIKKALK--PNT-KVVYLE
TPANPTLKVNDIKAI-STVAHE--N-NK------DC-LV------FVDNTFCTPYIQRPL
ELGADVVVHSATKYLNGHGDVIAGFAV-GTK-EFIDQVKVFGLKDMTGSVLSPFNAY-LI
IRGMKTLPIRMEKHCENAMKVAEFLEG-HPA--VSKVYYP-GLES-----F-EYHDLA--
-K--S--Q-M--K-L-P----GAMISFEL-KG-GVSE-----G-ALVMNSLKLAT----L
AVSLGDAETLIEHPASMTH-----SPYSAEERH-AAGISDGLVRLSVGLENAEDIIADLK
QALD--LIV----------------------------------------
>Annotree@>NZ_NQYC01000001.1_3935@RS_GCF_003600835.1@p__Firmicutes
------------------------------------------------------------
MA-------------EK------F----KNME--------TAI---IH--AGY-D-AKEH
L-GS--LTP-PIFQTSTFTFDSAEQGEQRF------AG-EEEG-----FIYSRL--GNPT
VRALEERI----------AELEEAEAGLA-----------FGSGMAAVSAVLMALTKSGD
HILCSQGVYGCTFGFL-ELMKEKYQITHDFC----GMETEEQMEQLIR--EET-ACIYVE
TPINPTMKLIDLELV-SKVAKK--Y-G--------I-PV------VVDNTFSSPYLQQPL
QAGCDIVLHSATKYIGGHGDVIAGLAA-GKK-ELIQTIARTTLKDV-GGVISPFDAW-LL
LRGMKTLPVRMDRHCENAEYIVEQLKE-HPI--VKKVFYP-GDQA-----G-GDYHIM--
-Q--K--Q-M--R-K-G----GGLISFEI-NG-SKQQ-----A-QQLLNHLSFIK----I
AVSLGDAETLIQHPATMTH-----SGIPEQTRR-EMGISDQLIRLSVGLEAKQDIWEDLQ
KALD--QLK-E----AAEMAQSS--------------------------
>Annotree@>NZ_QXGR01000011.1_52@RS_GCF_003604195.1@p__Proteobacteria
------------------------------------------------------------
MSK--A--------H-DT-----T----GGFS--------TRA---IH--FGY-D-PAEH
Q-GA--LVP-PIHTSATYAFPDVGYGGRCF------SG-EENG-----YFYTRI--ANPT
LALLEGRL----------ASLEQGAGAVV-----------FGSGMGAITATLWSMLEPGD
EVLADLTLYGCTFSFLHHGLG-RFGVTVRHV----DMTDPANVAAALS--DKT-RVVYLE
TPANPNMRLVDIAAV-SALAHA--R-GA---------KV------VVDNTYCTPYLQQPL
LLGADVSVHSMTKYLGGHGDLTAGAAIFADA-ALAQRVRLYGLKDMTGAVMSAQDAH-LV
MRGLKTLALRMDRHCQSAQTVAEFLAA-HPA--TAAVHYP-GLAA-----F-PQHALA--
-K--R--Q-M--R-Q-M----GGMIAFEL-HG-GLPA-----G-VRFMDALRLVT----R
AVSLGDAETLAQHPASMTH-----STYTPEQRA-AHGIAEGLVRLSVGLEDVSDLLADIG
QALD--LVQ-A----L---DFSRA-----QPTTAG-AAAAPSCSAPA--
>Annotree@>NZ_QPQT01000001.1_376@RS_GCF_003605125.1@p__Proteobacteria
------------------------------------------------------------
MQ-----Q----------------K---WQQA--------TQV---IH--AG--H-QKDA
T-GA--LVS-PLYQSATFTFDNVEQGSACF------AG-EQQG-----YIYTRL--GNPT
TAELERKL----------AILEGSAAAAA-----------TASGMAAVSAALLTHLCYGD
HLVAAKAVYGCTFALMTTQLN-KFGIETTLV----DFNDIDAIKRAIK--PNT-KVLFCE
TPVNPHLDVYDLTAI-AHIAKL--H-H--------L-VS------IVDNTFMTPLLQQPI
SLGIDMVVHSATKYLNGHGDVIAGMVC-GSE-EVITKLKTEILKDI-GAVLSPHDAW-LI
LRGLKTLDVRLARHCDNAQVIAEYLDK-HPQ--ISRVYYP-GLSH-----H-SGHHLI--
-G--S--Q-M--R-R-A----GGVVAFEL-DS-HFDG-----A-VAFVNRLKLFT----I
AVSLGDAESLIQHPASMTH-----SPYSCEERL-AAGISDSLLRISVGLEAVEDILDDLR
QALE--GG-----------------------------------------
>Annotree@>NZ_QPQU01000007.1_1@RS_GCF_003605145.1@p__Proteobacteria
------------------------------------------------------------
MH-----K----------------Q---WNLA--------TLA---IH--AG--H-EKDA
L-GA--LVS-PLYQSATFVFDNAEQGGARF------AG-DEAG-----YIYTRL--GNPT
TNELERKM----------ALLEGAEQAAA-----------CASGMAAVSASLMTHLESGD
HLIASNAIYGCTFALLSSQLT-RFGVETTFV----DFSDLLAIEAAIQ--PNT-KLLFCE
TPVNPHLQVFDLSAI-VDIAKT--N-N--------L-IT------MVDNTFMTPLLQQPI
NMGVDMVIHSATKYLNGHGDVIAGIVC-GSE-AHIHKLKYEILKDF-GGVLSPHDSW-LI
LRGIKTLDVRLQRHCDNAEILAEYLNQ-HQA--IEKVFYP-GLKS-----H-QGHGFL--
-G--S--Q-M--K-R-A----GGVIAFEI-KG-DIKQ-----A-IKFVDSLSLFT----I
```
