## Supplementary Data S1 for "Niche-aware metagenomic screening for enzyme methioninase illuminates its contribution to metabolic syntrophy": all_metase_align.txt (part 2 of 2)

```
AVSLGDAETLIQHPASMTH-----SPYTPEARA-AAGITDNLLRISVGLENVEDLIEDIS
RALNMCAID-S------K-------------------------------
>Annotree@>NZ_QYTU02000006.1_50@RS_GCF_003605365.2@p__Firmicutes
------------------------------------------------------------
MA-------------K-------K----NQFE--------TDV---IH--AGY-K-PSDH
L-GS--LVP-PIFQTSSYTFPSAEEGERRF------AG-ESNG-----HIYSRL--GNPT
VTALEERM----------AVLEEGGAALA-----------FASGMGAVSATLFHLTNTGD
HILCSDGIYGCTFGLL-QLMKKKYDIDHDLI----VMDSEETVRAAIR--DNT-KVIYIE
TPINPTMKLVDLEMI-VSIAKE--R-G--------I-RV------VVDNTFCSPYLQRPL
SLGCDYVVHSATKYIGGHGDVVAGIVV-GADKEEIAEMGVTMRKDI-GGIMSPLDAW-LL
LRGLKTLAVRLDRHCENAEKIADKLKA-HPK--VGRMLYP-GDPD-----F-PQYELA--
-K--R--Q-M--K-L-P----GGMISFEV-KG-SKED-----A-QAILNRVKLIR----L
AVSLGDTETLIQHPATMTH-----SVVPEGERE-KMGISDTLIRMSVGLEAWEDIWEDLK
QALD--GI-----------------------------------------
>Annotree@>NZ_QYTW02000002.1_95@RS_GCF_003605405.2@p__Firmicutes
------------------------------------------------------------
MV-------------K-------K----NRFE--------TDV---IH--AGY-R-PADY
L-GS--LVP-PIFQTSTYTFPSAEEGERRF------AG-ESEG-----HIYSRL--GNPT
VTALEERM----------TALEQGEAALA-----------FASGMGAVSATLFHLTNTGD
HILCSGGIYGCTFGLL-QIMKKKYNIDHDLI----DMDREEAIKAAIR--DNT-KVIYVE
TPINPTMKLVDLEMI-VRIAKE--H-D--------I-RV------VVDNTFCSPYLQRPL
SLGCDYVVHSATKYIGGHGDVVAGIVV-GADKEEIAEMGVTMRKDI-GGIMSPFDAW-LL
LRGLKTLAVRLDRHCENAEKIAEKLKA-HPK--VGRMFYP-GDPD-----F-PQYELA--
-K--R--Q-M--R-L-P----GGMISFEV-KG-SKEE-----A-QAILNRVKLIR----L
AVSLGDTETLIQHPATMTH-----AVVPEDERK-KMGITDTLIRMSVGIEAWEDVWEDLK
QALD--GI-----------------------------------------
>Annotree@>NZ_MCHY01000009.1_91@RS_GCF_003609605.1@p__Firmicutes
-----------------------------------------------------------M
KK-------------K-------Q----KGFS--------TLA---IH-A-GQ-I-VEPQ
T-GS--LTT-PIYQTSTFVFDSLEDGAQKF------AG-EKPG-----YIYSRL--GNPT
VALFEQKM----------AALENGEAALA-----------FSSGMGAISALMIGLIKSGE
HILCSRGLYGCAYGLL-VMLKERFGVEFSLV----DMRDEQQVANAIQ--PNT-RLIYIE
TPINPTLEMADLRKI-SKLAKQ--H-N--------A-KL------IVDNTFMTPYLQRPL
EMGADFVVHSATKYIGGHGDLIAGVAV-GSK-REMDRLRQTTLKDV-GSALGPNEAF-LL
NRGLKTLSIRMDRHCANALEVAKFLEK-HPR--VKSVYYP-GLAT-----F-RQYELG--
-C--R--Q-L--N-D-F----GGLVSFEI-EG-GTTQ-----V-AEIINQLKMIK----I
AVSLGDADSLIQHPATMTH-----AVVPPEVRA-AMGISDGLIRLSVGIEDVEDIIDDLN
LGLK---------------------------------------------
>Annotree@>NZ_AP017603.1_686@RS_GCF_003609815.1@p__Proteobacteria
------------------------------------------------------------
M------A--G---V-SK-----T-----GFA--------TQA---IH--AGY-D-PKAH
D-GA--LCP-PLHLSSTFVFDTAEAGAEIF------AG-ERPG-----YFYSRI--SNPT
LDLLEKRM----------ALLEGGEAAVA-----------TASGMGAIAGVLWSFLKPGD
EVIVDKTLYGCTFAFMRHGLA-RFGVKITHV----DLTNADNLSGHIS--PAT-KIVYFE
TPANPNMRLIDIAAV-SAIARD--H-GA---------RI------VVDNTYATPVLTQPI
ILGADIVVHSATKYLGGHGDLVGGIAV-GSA-RDMAEVRLVGIKDMTGAIMAPFNAM-LV
MRGLKTLKLRMAEHCRSAMVIAAMLEA-HPA--VAAVYYP-GLAS-----F-GQRDLA--
-L--R--Q-M--G-G-F----GGMIAFEL-HG-GHAA-----G-VALMNRLNLIH----R
AVSLGDAESLIQHPSSMTH-----STYSPEERA-EYGISDGLVRLSVGLEEVEDIVADLT
QALE----G-A----SAEAPGASSVAERV--------ADQDRVFALGAG
>Annotree@>NZ_RAPU01000005.1_314@RS_GCF_003610575.1@p__Proteobacteria
------------------------------------------------------------
M------T--R-----SN-----R---PLGFA--------TRA---IH--HGY-D-PHAN
E-GA--LTP-PVHMTSTFAFETAEAGGEMF------AG-ERAG-----HVYTRI--SNPT
LALLEDRM----------AVLEGGEAAIA-----------FASGMGAITAVMWTFLSPGD
EILVDKTLYGCTFAFFRHGLA-KFGITVTHV----DMRDPQNVAAAIS--PRT-RIVYFE
TPANPNMRLVDIAAV-SRIARA--A-GA---------RT------VVDNTYATPVLTRPL
ELGADIVVHSATKYLGGHGDLIAGIAV-GAA-EDMHQVRLVGLKDMTGAVMAPLTAH-LI
MRGLKTLELRMERHCASALAAAQLLED-HPA--VAAVHYP-GLAS-----F-AQHALA--
-A--R--Q-M--P-G-F----GGMIAFEL-VG-GMRS-----G-IEFLDALRLAR----R
AVSLGDAETLVQHPASMTH-----STYTPQERQ-EHGISDGLIRLSVGLETPEDILGDLA
QALD------K----VWRVAA----------------------------
>Annotree@>NZ_CP020695.1_147@RS_GCF_003611275.1@p__Proteobacteria
------------------------------------------------------------
M------T--E---N-QK-----S------FS--------TRA---IH--HGY-D-AQSE
Q-GA--LNP-PIYMSSTFTFETAEAGGDMF------AG-ERAG-----HFYTRI--SNPT
LDHLEKRI----------ANLEGAEAGLA-----------TASGMGAITSTLWTFLQAGD
EIIIDKTLYGCTFAFMTHGLP-RFGVKVTLV----DMTEPENLSEVIS--AQT-KIVYFE
TPANPNNRLVDIAAI-SAIAHR--A-GA---------KV------VVDNTYATPVITRPI
EHGADIVLHSATKFLSGHGDVVAGLVV-GSA-EDMTQVRLVGLKDMTGAVMSPLTAM-LL
LRGIKTLELRMERHCATAAKVAEALEA-HPA--VLHVAYP-GLES-----F-PQAELA--
-R--G--Q-M--G-N-F----GGMIPFEV-KG-GKPG-----G-IAFMNRLHLIQ----R
AVSLGDAESLIQHPASMTH-----STYSPEERA-EHGIAEGLVRLSVGLESAEDIIDDLY
AAL-------G----AHNMQAA---------------------------
>Annotree@>NZ_CP031450.1_2366@RS_GCF_003612935.1@p__Proteobacteria
------------------------------------------------------------
MN-----N------KHN------A----FGFS--------TRA---IH--HGY-D-PKDH
H-GA--LVP-PIYLSATFAFPTVEYGAACF------AG-EANG-----HFYTRI--SNPT
LALLEARM----------ASLENGEAAVA-----------FSSGMGAIAATFWTLLRPGD
EVIVGQTVYGCTFALLHHGIG-EFGIKVRHV----DLTDLAALQAAIS--PAT-RMIYCE
TPANPNLQLVDITAV-AALAHQ--HGDI---------TV------VVDNTYCTPYLQRPL
DLGADVVVHSATKYLSGHGDITAGIAV-SSQ-ALAQRIRLQGLKDLTGAVMSPQDAA-LL
MRGLKTLALRMDRHCSNAQALAEALKA-HPA--VESVTYP-GLRC-----F-PQYALA--
-Q--Q--Q-M--K-M-S----GGMIAFEL-KG-GIDT-----G-RRFMNALKVFT----R
AVSLGDAESLAQHPASMTH-----STYTPEQRA-HHGISEGLVRLSVGLEDVADLLADVQ
QALA--KCT-R--------A-LPRQPVLASQSV---R------------
>Annotree@>NZ_CP029458.1_1298@RS_GCF_003614235.1@p__Firmicutes_A
------------------------------------------------------------
MS-----N------EHNL-----KN---MGFG--------TKT---VH--GGH-I-KDTQ
F-GS--LAT-PIFQTSTFIFDSAEQGGNRF------AG-KEEG-----YIYSRI--SNPT
VAEIERKI----------ALLEGGEDAIG-----------TASGMGAISSALWTALKAGD
HVVASDTLYGCTFALLNHGLT-KMGVEVTFV----DITNLQEVKNAIK--ENT-RVVYLE
TPANPTLKITDIEGI-CKIAHE--I--K------DC-LV------FVDNTFNTPYIQRPL
ELGADVVVHSATKYLNGHGDVVAGFII-GKA-DFIGQVRGQGLKDMTGAVMSPLSAF-LI
IRGMKTLEIRMERHCANAMKVAQFLES-HPA--VEKVYYP-GLES-----F-EYHDLA--
-R--K--Q-M--D-L-P----GAMISFEI-KG-GVDE-----G-RTIMNNVKLAS----L
AVSLGDTETLIQHPASMTH-----SPYTPEERA-AAGISDSLVRLSVGLETVDDIIADLK
QALD--LIV-K--------------------------------------
>Annotree@>NZ_CP032618.1_3454@RS_GCF_003626995.1@p__Proteobacteria
------------------------------------------------------------
MH-----N------KHN------T----FGFS--------TRA---IH--YGY-D-AQDH
H-GA--LVP-PIYLSATFAFPTAEYGAGCF------AG-EESG-----HFYTRI--SNPT
LALLESRM----------ATLEGGEAAVA-----------FSSGMGAIAATFWTLLRPGD
EVIVSQTLYGCTFALLHHGIG-EFGIKVRHV----DLADLDALRAALS--PAT-RMIYCE
TPANPNLQLIDIAAV-AKIAHQ--QANV---------TM------VVDNTYCTPYLQRPL
ELGADVVVHSATKYLSGHGDITAGIAV-SRH-DLAQRIRLQGLKDLTGAVLSPQDAF-LL
MRGLKTLALRMDRHCSNAQAVAEALQA-HPA--VESVTYP-GLRS-----F-PQYELA--
-A--R--Q-M--K-L-S----GGMIAFEL-KG-GIAT-----G-KRFMNALKLFS----R
AVSLGDAESLAQHPASMTH-----STYTPEERA-QHGIAEGLVRLSVGLEDIADLLADIE
QALA--HCV-K--------R--APASKPATHSA----------------
>Annotree@>NZ_CP032677.1_3980@RS_GCF_003627215.1@p__Proteobacteria
------------------------------------------------------------
MR-----D------SHN------N----TGFS--------TRA---IH--HGY-D-PLSH
G-GA--LVP-PVYQTATYAFPSVEYGAACF------AG-EAPG-----HFYSRI--SNPT
LALLEQRM----------ASLEGGEAGLA-----------LASGMGAITSTIWTLLRPGD
ELIVGRTLYGCTFAFLHHGIG-EFGVKVRHV----DLNDAKALKAAIN--SKT-RMIYFE
TPANPNMQLVDIAAV-AEAARG--H-DL---------HI------VVDNTYCTPYLQRPL
ELGADLVVHSATKYLSGHGDITAGLVV-GRK-ALVDRIRLEGLKDMTGAVLSPHDAA-LL
MRGIKTLALRMDRHCANALQVAEFLAR-QPQ--VELIHYP-GLPS-----F-AQYELA--
-Q--R--Q-M--R-L-P----GGMIAFEL-KG-GIEA-----G-RRFMNALQLFA----R
AVSLGDAESLAQHPASMTH-----SSYTAKERA-HHGISEGLVRLSVGLEDVEDLLADIE
QALN--ACR----------------------------------------
>Annotree@>NZ_RBZO01000011.1_82@RS_GCF_003628445.1@p__Firmicutes
------------------------------------------------------------
M--------------KE------Y----RNFE--------TKV---IH--QGY-D-GKDM
L-GS--LVP-PLFQTSTYAFDSAEQGERRF------SG-EEEG-----YIYSRL--GNPT
VSILEEKI----------AALENGEKGLA-----------FGSGMAAVSAVLIALTKAND
HIICSSGLYGCTFGLL-SMMKEKYNMSLDFS----EMKTEYEIRNLIK--PDT-AVIYIE
TPINPTMRLIDLEMV-ARVAKE--F-G--------I-PV------VVDNTFSTPYLQRPL
ELGCDVVVHSATKYIGGHGDVVAGLAV-GKR-EFIDAVRNTTLKDI-GGIISPFDAW-LL
LRGLKTLPVRLDRHCENAEKIAWKLRI-HPK--IKRVYYP-HDNE-----N-PDFELG--
-K--K--Q-M--K-K-G----GGMISFDI-NG-SKKD-----A-QNLLNHLDFIK----I
AVSLGDAETLIEHPATMTH-----AVVPEAERK-KMGITDQLIRLSVGLENWEDIWKDLE
QALV--RI-----------------------------------------
>Annotree@>NZ_RBZP01000012.1_7@RS_GCF_003628505.1@p__Firmicutes
------------------------------------------------------------
MS-------------KK------Y----KRIE--------TEV---IH--DGY-D-DKQM
L-GS--LTP-PIFQTSTYTFESAEQGERRF------LG-EEDG-----YIYSRL--GNPT
VSILEQKI----------ASLENGERGLA-----------FSSGMAAVSAILIALTKAND
HVLCSSGLYGCTYGLL-SMMKEKYHMSMDFS----DMGNEDEVRAKIK--PET-AVIYIE
TPINPTMRLVDLEMV-VKVAKD--F-D--------I-PI------VVDNTFSTPYLQKPL
ELGCDVVLHSATKYIGGHGDVIGGLAV-GKK-DFLNEVAVTTQKDI-GGVIAPFDAW-LL
IRGLKTLPLRMDRHCSNAEKLLGQLKD-HPH--VSRVFYP-HDYS-----N-LDYDIG--
-K--R--Q-M--K-Q-G----GGVISFEI-KG-TKKD-----A-QKFLNRLSFIK----L
AVSLGDAQTLIEHPATMTH-----AVIPEETRN-QMGITDQLIRLSVGLEAWEDIWDDLK
QALD--QI-----------------------------------------
>Annotree@>NZ_RBII01000002.1_660@RS_GCF_003634015.1@p__Proteobacteria
------------------------------------------------------------
MA-----N--D---N-------------HGFA--------TRA---IH--QGY-N-PLEH
Q-GA--LTP-PVHFTSTYAFETAETGGAMF------AG-EQDG-----HVYSRI--SNPT
LSILEERM----------ASLEGGEAAIA-----------VGSGIGAITSTLWTLLKAGD
EIIVDKTLYGCTFSFLHHGLA-KFGVTITHV----DLTNVDNLRGAIN--KNV-KIVYFE
TPANPNMRLVDISQV-SKIAKA--N-NI---------LT------LVDNTYATPYITQPI
KLGADIVVHSATKYLGGHGDLVAGMII-GTQ-EMMERVRLMGLKDMTGAVMSPFTAM-LI
MRGLKTLELRMERHSSSAMIAAQMLER-SPE--ISKVWYP-GLES-----F-EQRPLA--
-K--K--Q-M--Q-S-F----GGMIAFEL-RG-GLEA-----G-RQFINKLNLIQ----C
AVSLGDAESLIQHPASMTH-----STYTPEERE-HHGISDGLIRLSIGLENIDDIIADLK
NGF-------E----ALTASAAA--------------------------
>Annotree@>NZ_RCCE01000003.1_210@RS_GCF_003663885.1@p__Proteobacteria
------------------------------------------------------------
M------R------N-RP-----D-----SFS--------TLA---IH--HGY-D-PMDN
E-GA--LTP-PLHLTSTFAFETAEAGGEMF------AG-DRPG-----HIYSRI--SNPT
CDLLERRI----------AVLEGAEAGLA-----------LASGMGAITATMWTLLAPGD
EVILDKTLYGCTFSFMQHGLA-KFGVTVTHV----DLTTPENLTAAIS--DKT-KVVYFE
TPANPNMRLVDIQAV-SAIAHA--Q-GA---------YV------VVDNTYATPYLTQPI
KHGADIVLHSATKYLGGHGDVVAGLLA-GSA-ELVSEIRLYGMKDMTGAVMAPFNAM-LI
LRGIKTLELRMDRHCSSAASVAAFLEQ-SEG--VQKVWYP-GLAS-----F-EQHDVA--
-E--R--Q-M--S-Q-F----GGMIAFEL-EG-GLEA-----G-RVMMNKLQMIK----R
AVSLGDAETLVQHPASMTH-----STYTPEERA-LHGIGEGLVRLSIGLEGIDDVIYDLE
QALP------K----S-RIRKAA--------------------------
>Annotree@>NZ_RCCP01000006.1_33@RS_GCF_003664125.1@p__Firmicutes
------------------------------------------------------------
MM-------------RQ------K----KKFE--------TAV---IH--EGY-D-SSVH
H-DS--LAT-PLYQTSTYSFANAEQGEARF------AG-EQDG-----NIYSRL--GNPT
VRVLEQRM----------AEIEGGGGALA-----------FGSGMAAVSAILVHLTKAGD
HVLCSRGIYGCTFGLL-EIMEDKYGITHSLI----AMTTEEQIEQAIR--PET-KVIYVE
TPINPTMELVNLRAV-EAAAQK--H-G--------L-RV------VVDNTFSSPYLQNPL
EFGADFVLHSATKYLNGHGDVVGGVLV-GADAEEMQMIRMTVQKDF-GGIMSPFDAW-LL
IRGLKTLHVRMDRHIDNAEKVVAFLQG-EQA--VKRILYP-FDAG-----H-PQVSIA--
-K--D--Q-M--R-R-G----GGLISFEL-EG-GKKQ-----A-QEFLNALSLIK----I
AVSLGDAETLIQHPATMTH-----AVVPPEERE-RMGISDSLVRLSVGLENVEDLMADLE
QAFA--QIK-S-------N-LQEI-------------------------
>Annotree@>NZ_RCHR01000005.1_182@RS_GCF_003665065.1@p__Firmicutes
------------------------------------------------------------
MQ-------------KP-----------SRFE--------TKV---IH--EGY-N-ARDM
L-GS--LTP-PLFQTSTYVFDSAEQGEKRF------KG-EEEG-----YIYSRL--GNPT
VEILEEKI----------AALEKGERGLA-----------FASGMAAVSAILLFLTKTQD
HIICSAGLYGCTFGLL-SMMKEKYGISVDFS----NMRTEEEVRSLIK--PET-SVIYIE
TPINPTMQLIDLEKV-VKVAKE--A-A--------I-PV------VVDNTFSTPYLQRPL
EIGCDVVIHSATKYIGGHGDVIAGLLV-GNK-KLIEEVAMTTRKDI-GGIISPFDAW-LL
LRGLKSLHVRMDRHCDNAEKLVEKLKN-HPK--IKHVYYP-HEEQ-----N-PNFEIG--
-K--K--Q-M--A-R-G----GGMISFEM-IG-TKSD-----V-QQFLNRLSLIK----I
AVSLGDAETLIEHPATMTH-----AVVPEKERQ-SMGITDQLVRLSVGLEAWEDIWEDLK
QALE--K------------------------------------------
>Annotree@>NZ_CP033043.1_4423@RS_GCF_003667825.1@p__Firmicutes
-----------------------------------------------------------M
NR-------------NA------H----HQFS--------TKA---IH--AGY-D-PKEH
S-DS--LTP-PVYQTSTFTFSTLEQGAKRF------SG-EEEG-----YIYSRL--SNPT
VAVLEERM----------AQLEDGEAALA-----------FSSGMAAVSAALIGLTKTND
HILCSKGIYGCTFGLL-QLLKNKYHIEYSFS----DLSTTEEICSQIK--ENT-ACIYIE
TPINPTMRLIDLEKV-TAVANE--K-G--------V-KV------VVDNTFSTPYLQKPI
SLGCDLVIHSGTKYIGGHGDVMAGVVV-GSD-ELIKTLKGTVQKDI-GGVIAPFDAW-LL
LRGIKTLAVRMDRHSENAEKIALSLKK-HSK--IKNVYYP-GDPE-----H-PDYHIM--
-K--K--Q-M--R-N-G----GGLLSFEL-KG-TYED-----T-VRFVNQLKLIP----I
AVSLGDAETLIQHPASMTH-----SVIPEEVRI-KMGITNQLLRLSVGLEAWEDIWEDIN
TALK--AI-----------------------------------------
>Annotree@>NZ_CP033051.1_44@RS_GCF_003667865.1@p__Firmicutes
------------------------------------------------------------
MK-------------QS------KH-----FE--------TKV---IH--EGY-Q-SENF
H-QS--LAS-PLFQTSTFTFQDAQQGERRF------AG-EEAG-----YIYSRL--GNPT
VTMLEERM----------ASLENGEAGLA-----------FGSGMAAVSAVLIALTKAND
HILCSQGVYGCTFGLL-EMMKEKYNIECDFS----SMDSKEELLSRIQ--PNT-KCIYVE
TPINPTMKLIDLEMV-ASVAKE--K-G--------I-PV------VVDNTFCSPYIQRPI
ELGCDIVIHSATKYIGGHGDVIAGVVV-GRK-EVIASIKMTTAKDI-GGIISPFDAW-LL
LRGLKTLPIRMDRHSDNAVKIASLLAG-HSS--VQEVFFP-GDAN-----H-PDYDIM--
-K--K--Q-M--K-K-P----SGVISFTV-KG-SKID-----V-QNMINRLKLIK----I
AVSLGDAETLIQHPATMTH-----SVVPEDVRA-SMGITEQLVRLSVGLEAYEDIWTDLK
QALD--GMN-K--------------------------------------
>Annotree@>NZ_RCVZ01000001.1_98@RS_GCF_003668575.1@p__Firmicutes
------------------------------------------------------------
MG-------------KD------T-----RFE--------TEV---IH--SGY-D-SSEF
K-GS--LAP-PIFQTSTFVFDQAKQGENRF------SG-EEEG-----FIYSRL--GNPT
VKMLEDRM----------AVLEKGEAALA-----------FSSGMAAVSATLFALTKTGD
HIICSQGVYGCTFGLL-EMMQKKFNIEHEFL----SMSSPEELEKAIR--PET-TCIYIE
TPINPTMQLIDLEMV-AGVAQR--K-G--------I-TV------VVDNTFCSPYLQRPL
ELGCDIVIHSATKYLCGHGDVIAGIVV-GKK-DWIKEVSMTTQKDI-GGVLSPFDAW-LL
LRGVKTLPVRLDRHCQSAAQIAEKLAA-HPG--VEQVYYP-GDHK-----H-PNYGIM--
-K--K--Q-M--T-Q-G----GGLISFTI-KG-SKED-----A-QKFMDNLRLIK----I
AVSLGDAETLIQHPATMTH-----AVVPEESRK-KMGISDQLLRLSVGLEAWEDLWDDLA
TALS--TL-----------------------------------------
>Annotree@>NZ_RCWH01000002.1_64@RS_GCF_003668635.1@p__Firmicutes
------------------------------------------------------------
MD-------------KA------K----MSME--------TAV---IH--KGY-D-SSKH
H-DS--LAT-PLYQTSTFSFTTAEEGEDRF------AG-NTDG-----NIYSRL--GNPT
VRVLEERM----------AEIEHGEGALA-----------FGSGMASVSAILIYLTKAND
HVLCSRGIYGCTFGLL-EIMEEKYGITHDLM----SMTTEEEIEAAIK--PET-VCIYLE
TPINPTMELVNLEAV-IKVAKK--H-N--------L-RV------VVDNTFCSPYLQNPL
RMGADFVLHSATKYLNGHGDVIGGILV-GKDADEMQHLRMTVQKDV-GGIMSPFDAW-LL
LRGLKTLHVRMDRHIDNAGKVLAFLQQ-QPA--VRKIYYP-TDSS-----H-PQYELA--
-Q--K--Q-M--K-K-G----GGLISFEL-DG-GKKE-----A-QKFMNALGLIK----I
AVSLGDAETLIQHPASMTH-----AVVPEAARE-AMGISDSLLRLSIGLESSDDIVADLA
GAFE--KVA-P----EA-K-LQEI-------------------------
>Annotree@>NZ_CP022561.1_4509@RS_GCF_003671955.1@p__Proteobacteria
------------------------------------------------------------
MR-----D------SHH------N----TGFS--------TRA---IH--HGY-D-PLSH
G-GA--LVP-PVYQTATYAFPTVEYGAACF------AG-EEPG-----HFYSRI--SNPT
LALLEQRM----------ASLEGGEAGLA-----------LASGMGAITSTLWTLLRPGD
ELIVGRTLYGCTFAFLHHGIG-EFGVKVRHV----DLNDAKALKAAIS--SKT-RMIYFE
TPANPNMQLVDIAAV-VEAVRG--H-DV---------HV------VVDNTYCTPYLQRPL
ELGADLVVHSATKYLSGHGDITAGLVV-GCK-ALVDRIRLEGLKDMTGAVLSPHDAA-LL
MRGIKTLALRMDRHCANAQQVAEFLAR-QPQ--VELIHYP-GLPS-----F-AQYALA--
-Q--R--Q-M--R-L-P----GGMIAFEL-KG-GIEA-----G-RRFMNALQLFA----R
AVSLGDAESLAQHPASMTH-----SSYTPQERA-HHGISEGLVRLSVGLEDVEDLLADVE
QALQ--ACC----------------------------------------
>Annotree@>NZ_ML014786.1_5@RS_GCF_003675895.1@p__Proteobacteria
------------------------------------------------------------
MK-----N----------------T---WSIS--------TKA---IH--AG--K-ISDP
N-GA--LVS-PLSQSATFVFDSVEQGGARF------SG-DEQG-----YIYTRL--GNPT
TTELENKI----------AVLEGAEDAAA-----------TASGMAAVSSALLANLAQGD
HVIASRTVYGCCFSLLTHQFE-RFGIESTFV----DFTDIEKVRAAIK--PNT-KVLFCE
TPVNPHLEVYDLVAI-AGLAKQ--H-D--------V-TS------IVDNTFMTPVLQRPL
EFGIDMVVHSATKYLNGHGDVVAGIVC-GNK-QIMEKVKFEIIKDI-GGIISPHDAW-LI
LRGMKTLDVRVQRHCDNAEKVADFLES-HPK--VAKVYYP-GLDS-----H-QGSEFI--
-G--T--Q-M--Q-R-A----GGVMAFEL-EA-DLKS-----S-MKFVNSLELFS----I
AVSLGDAESLIQHPASMTH-----SPYTEEARA-EAGITDNLIRISIGLENVEDIIEDLA
AGLM--RL-----------------------------------------
>Annotree@>NZ_REFR01000011.1_90@RS_GCF_003688555.1@p__Proteobacteria
------------------------------------------------------------
MPH--KHS--R---T-HG-----T--QDMGFA--------TNA---IH--FGY-N-PAEE
H-GA--LTP-PVHMTSTFAFETAEQGGALF------AG-EGEG-----HVYTRI--SNPT
LDLLERRV----------AALEGAGAAVA-----------TASGMGAITSVLWTFLSAGD
EIIVDKTLYGCTFAFMRHGLS-RFDVTVRHV----DLSDPANLSAAMT--DRT-RIVYFE
TPANPNMRLVDIAAV-ARIAHE--G-GA---------KV------VIDNTYATPYATRPV
TLGADIVVHSATKYLGGHGDLVAGLAV-GSA-EDMQAVRLVGLKDMTGAVMAPLTAM-LI
LRGLKTLGLRMQRHSDSAATVARALEA-HPG--VTHVHYP-GLKS-----S-PQHILA--
-C--R--Q-M--R-V-F----GGMVAFEV-TG-GMDA-----G-IALMNRLRLIK----R
AVSLGDAETLVQHPASMTH-----STYTAEERH-AHGIQDGLIRLSVGLEEPEDIRADLL
SALD----A-G----ASTVTKAA--------------------------
>Annotree@>NZ_RCWX01000001.1_2881@RS_GCF_003688615.1@p__Firmicutes
------------------------------------------------------------
----------------M------N----KRME--------TII---IH--HGY-D-AKQH
L-GS--LAA-PIFQTSTFTFDTAEQGEARF------AG-KEDG-----YIYSRL--ANPT
VRMLEEKM----------ACLEGGEAALA-----------FSSGMAAVSAVLLALTKAND
HIICSQGVYGCTFGLL-QMLKKKYHVSHDFC----AMETEEEIRRLIR--PET-VCIYVE
TPINPTMKLIDLQMV-VNVAKE--Y-G--------I-TV------VVDNTFCSPYLQRPL
EFGCDVVVHSATKYIGGHGDVIAGIAV-GKK-ELMEEIAKTTQKDI-GGVLSPFDAW-LL
LRGLKTLPVRMDRHCDNAEKIVERLKT-HPL--VERVCYP-ADPD-----N-RDYPIY--
-Q--K--Q-M--K-R-G----GGLISFEI-KG-TKRD-----A-QRFLNHLQLIQ----I
AVSLGDTETLIQHPATMTH-----SVVPEEERI-KMGISGQLIRLSVGLEAWEDIWDDLE
KALC--LLA-R--------------------------------------
>Annotree@>NZ_REFP01000009.1_363@RS_GCF_003688725.1@p__Firmicutes
----------------------------------------------------MEK-----
---------------N-------K----WGFS--------TQA---IH-A-GV-R-HGEM
E-GS--LAP-PIFQTSTFVFPSAETGGNRF------AG-REDG-----FIYTRL--GNPT
VRLLEEKV----------AVLEKAETALA-----------FSSGMGAVASVLLGILKAGD
HVVCSKGLYGCTYSLF-HWLQERFQIRFSMC----SMKEEAALEKSIR--PET-RCFYIE
TPMNPTLELVDLEWA-ATVARR--H-G--------I-VT------IVDNTLMSPYLQRPL
EWGCDIVLHSATKYIGGHGDVIAGIAA-GPR-HLLENVKKTTLKDL-GAVLSPMDAY-LL
IRGLKTLEVRMDRHCENAGKIARFLSE-HPK--VKQVFYP-GLSS-----F-PQVELA--
-K--K--Q-M--R-K-P----GGVISFEM-KG-GYEA-----A-VRLLNHVSLCK----L
AVSLGETDTLIQHPASMTH-----AVVPRKERL-KMGISDGMIRLSAGIENAEDILADLG
EAFS--SV-----------------------------------------
>Annotree@>NZ_CP033169.1_133@RS_GCF_003691585.1@p__Firmicutes_A
------------------------------------------------------------
MD-----I--------K-----------FN----------TKA---IH--AGQ-K-PCPV
T-GA--HVT-PIYQTSTFVFKDVDQGARRF------AG-EEWG-----YIYTRL--GNPT
EAELEEKM----------AALEGGEAAIA-----------TASGMAAISTVLLSLLKKGD
HIVGGSTLYGCTHSLISELLP-EYGIEVTLV----DTSNLANIEKAMR--PNT-KVVYVE
TPANPTLKLVDLKGA-ADIAHR--Y-G--------A-LL------VVDNTFMSPYLQRPI
EHGADVVVHSATKYIGGHGDVIAGIIV-GPR-DLLNTMRIPYLKDF-GGIISPFDAW-LL
LRGLKTLGVRMERHCQNAMKIAEYLEG-HPM--IERVYYP-GLKS-----H-PQHELA--
-A--G--Q-M--D-G-F----GGMICFEV-KG-GLEA-----G-KVLMNSVRLIT----L
AVSLGCVDSLIEHPASMTH-----SPVPPEERL-KAGITDGLVRLSVGIEDVEDIIADLD
QALK--KVE-E------TVAIKR--------------------------
>Annotree@>NZ_RHIB01000006.1_25@RS_GCF_003710255.1@p__Firmicutes
-----------------------------------------------------ME-----
---------------K-------K----KELE--------TRL---IH--GEY-D-RKKH
Y-GS--LTP-PLYQTSTFTFDSAQQGEARF------AG-NESG-----YIYSRL--GNPT
VTILEKAI----------ADLEEAEEGIA-----------FASGMAAVSSVLLALVRTGD
HILVSEGVYGCTYGLL-QLVEDRYGIEHDFI----DMSEEETVRQQIK--PNT-KVLYVE
TPINPTMKLVDLEMV-IKVAKE--M-G--------V-VV------VVDNTFSSPYLQQPL
KMGADVVIHSATKYICGHGDVIAGLAA-GKA-DFVQQVRATTLKDI-GGVMAPFDAW-LL
LRGLKTLSVRMDRHCLNASDLFRKLKD-HPR--VKKIVYP-GDSS-----Y-EHYDLA--
-Q--K--Q-M--K-Q-P----GGLITFEV-EG-GKEE-----A-QEMMNHLKMIQ----V
AVSLGDAETLIQHPASMTH-----AVIPPEKRM-EMGITESMLRLSVGLENVNDIWEDLA
QALN--AAA-G----KL-----STSS-----------------------
>Annotree@>NZ_RHHP01000004.1_34@RS_GCF_003710815.1@p__Firmicutes
-----------------------------------------------------MNNNQTV
QA-------------QK------K----QGRS--------TTA---IH--AGY-H-ADPQ
T-GA--LAT-PIYQTSTFVFASTEEGARRF------AG-EEAG-----YVYSRL--GNPT
VTVLEEKI----------AALEKAEAGLA-----------FASGMAAVSAVLMALVKSGD
HILGTKGLYGCTYGLL-NLMQDRFGVTYSLC----DMTDEESIRQKLM--PTT-RVIYVE
TPINPTMELVDLKLV-AKIAKE--I-G--------A-CV------VVDNTFMSPYLQRPI
EHGCDIVIHSATKFIGGHGDVIAGVAA-GPQ-SIMDTIRMTSLKDI-GGIIGPFDAY-LL
IRGLKTLGVRMDRHCENGQKVAEFLDQ-HPK--VAKVHYP-GLSR-----F-PQYELA--
-C--R--Q-M--D-G-F----GGLLAFEL-KG-GMEA-----G-IRMMNNVQLCK----R
AVSLGDVDSLIQHPASMTH-----SIIPLQERE-KMGITDGLIRLSVGIEDIEDILDDLE
AALA--FA-----------------------------------------
>Annotree@>NZ_RHHQ01000033.1_10@RS_GCF_003710825.1@p__Firmicutes
-----------------------------------------------------MNNNPTI
NT-------------QK------K----QGRS--------TTA---IH--AGY-H-SDPQ
T-GS--LAT-PIYQTSTFVFSSTEEGARRF------AG-EEAG-----YIYSRL--GNPT
VTVLEEKI----------AALEKAEAGLA-----------FASGMAAVSAVLMAMVKTGD
HILGTKGLYGCTYGLL-NLMKDRFQVDYSLC----NMTDEASIRQMLR--PTT-RVIYVE
TPINPTMELVDLKLV-AKIAKE--V-G--------A-CV------VVDNTFMSPYLQRPI
EQGCDIVIHSATKFIGGHGDVIAGVAA-GPK-AIMDTIRMTSQKDI-GGILAPFDAY-LL
IRGLKTLGVRMDRHCENGQKVAEFLHK-HPK--VAIVHYP-GLPQ-----F-PQYELA--
-C--R--Q-M--D-G-F----GGLLAFEL-KG-GMEA-----G-IRMMNNVSLCK----R
AVSLGDVDSLIQHPASMTH-----SVIPPEERE-KMGISDGLIRLSVGIEDVEDILDDLE
TALS--FA-----------------------------------------
>Annotree@>NZ_RHHR01000019.1_12@RS_GCF_003710915.1@p__Firmicutes
-----------------------------------------------------MNVNQT-
---------------RR------K----YGLS--------TTA---IH--AGT-D-TDPR
T-GS--LAT-PIYQTSTFVFSSVEEGAKRF------AG-EESG-----YMYSRL--GNPT
VHVLEEKV----------AALEKAEAGLA-----------FASGMAAVSAVLMALVRTGD
HILGTEGLYGCTYGLL-NLMKDRFHVDYTLC----DMTDEESIRAHLL--PST-KVIYIE
TPINPTMKLVDLELV-AKIAKE--A-D--------A-YV------VVDNTFMSPYLQRPI
EYGCDIVIHSATKYIGGHGDVIAGIAV-GPK-SIMDTIRMTTQKDI-GGILAPFDAY-LL
IRGLKTLGVRMDRHCENGGKVAAFLHQ-HPK--VAAVYYP-GLPQ-----F-PQYELA--
-S--K--Q-M--D-G-F----GGILSFEL-KG-GMDA-----G-IRMMNNVQLCK----R
AVSLGDVDSLIQHPASMTH-----SVIPAEERV-RMGITDGLIRLSVGLEDVEDIIDDLD
IALS--FA-----------------------------------------
>Annotree@>NZ_RHHT01000011.1_126@RS_GCF_003710985.1@p__Firmicutes
-----------------------------------------------------MNNRQT-
---------------KK------K----HGLS--------TTA---IH--AGQ-K-SDVQ
T-GS--LAT-PIYQTSTFVFSSVEEGARRF------AG-EEAG-----YVYSRL--GNPT
VQVLEEKM----------AALEKAEAGLA-----------FASGMAAVSSVLMALIQTGD
HILGTKGLYGCTYGLL-NLMKDRFHVDYTLC----DMTDEDAIRAKLR--PTT-RVIYVE
TPINPTMKLVDLQLV-AKVAKE--A-G--------A-YV------VVDNTFMSPYLQRPI
EHGCDLVIHSATKYIGGHGDVIAGIAV-GPK-PILDTIRMTTLKDM-GGILAPFDAY-LL
IRGLKTLGVRMERHCENGMRVAEFLHH-HPK--VAAVYYP-GLGH-----F-SQHDLA--
-C--R--Q-M--D-G-F----GGILSFEL-KG-GMES-----G-IRMMNHVQLCK----R
AVSLGDVDSLIQHPASMTH-----SVIPPEERA-EMGITDGLIRLSVGIEDVDDIIDDLD
MALS--QA-----------------------------------------
>Annotree@>NZ_CP033465.1_2572@RS_GCF_003718715.1@p__Firmicutes_A
------------------------------------------------------------
M-------------E-N------KK---LGFN--------TIA---IH--GGH-V-GDKQ
F-GS--LAS-PIYQTSTFIFESAEQGGKRF------AG-EEGG-----YVYSRL--GNPT
CTEVEDKL----------ALLEGGEAAAV-----------AASGMGAISSALWSALKAGD
HVVASDTLYGCTFSLLNHGLT-RFGVDVTFV----DVTDIESVKKALK--PNT-RVVYLE
TPANPTLKITDIRKI-SAIAHE--N-NK------DC-LV------FVDNTFCTPYIQKPL
ELGADVVVHSATKYLNGHGDVIAGFAV-GKK-EFIDQVKLFGLKDMTGAVLSPFNAY-LI
IRGMKTLPIRMEKHCENAVKVAKFLES-HPA--VSEVYYP-GLES-----F-KYHDLA--
-K--S--Q-M--K-L-P----GAMISFEL-KG-GVAE-----G-RIVMNNLKLAA----L
AVSLGDTETLIEHPASMTH-----SPYTAEERH-AAGISDGLVRLSVGLENAEDIIADLK
QALD--LIV-K--------------------------------------
>Annotree@>NZ_RIAX01000001.1_46@RS_GCF_003719725.1@p__Firmicutes
------------------------------------------------------------
MK-------------KP------S----VNIE--------TSI---IH--KGY-D-SSNH
H-DS--LST-PLYQTSTFSFVDAEQGENRF------AG-HAEG-----NIYSRL--GNPT
VRVLEERM----------TEIEQGAGALA-----------FGSGMAAVSAILIYLTRAGD
HVLCSRGIYGCTFGLL-EMMEEKYGITHQLV----SMTTEKEIERAIR--PET-VCIYVE
TPINPTMEIVNLEAV-NAVAEK--Y-G--------L-KV------VVDNTFCSPYLQNPL
SSGADFVVHSATKYLNGHGDVVGGVLV-GRDGEEVKKIRKTVQKDV-GGIMSPFDAW-LL
LRGMKTLPVRMDRHVSNAKKVLTFLKQ-QPA--VTKVFYP-LDEG-----H-PQYEIA--
-Q--R--Q-M--R-E-G----GGLISFEI-EG-GKKE-----A-QAFMNSLSLIK----I
AVSLGDAETLIQHPASMTH-----AVVPSEDRE-AMGISESLLRLSVGLEHPDDLLADLS
QAFE--KVK-P-------K-IQQL-------------------------
>Annotree@>NZ_QTSZ01000047.1_90@RS_GCF_003730295.1@p__Firmicutes
------------------------------------------------------------
MS-------------RK------Y----RHIE--------TAV---IH--EGY-D-SKDM
L-GS--LAT-PLFQTSTYAFDSAEQGERRF------AG-EEDG-----YIYSRL--GNPT
VAVLEERI----------AALEGGERGLA-----------FGSGMAAISAVLIALTKAND
HVLCSEGLYGCTFGLL-SMMKEKYNISSDFS----AMESKEEIRALIR--PET-TCIYVE
TPINPTMKLIDLEMV-AAVAKE--Y-Q--------I-PV------VVDNTFSSPYLQRPL
ELGCDVVIHSATKYIGGHGDVIAGLVV-GKK-EFLDGVAMTTQKDI-GGIISPFDAW-LL
IRGLKTLPVRMDRHCDNAEKLFERLRQ-HPK--VANIYFP-GDVD-----S-PDDAIY--
-Q--K--Q-M--K-R-G----GGMISFEI-DG-TKED-----A-QELMNTLKFVK----I
AVSLGDAETLIEHPATMTH-----AVVPEEARG-KMGITDQLIRLSVGLEAWEDIWTDLE
QALN--KLK-V----HV--------------------------------
>Annotree@>NZ_MOAL01000004.1_2119@RS_GCF_003731765.1@p__Proteobacteria
------------------------------------------------------------
MD-----N------KNN------E----LGFS--------TRA---IH--HGY-D-PQQH
H-GA--LIP-PIYLTSTFTFATAEYGAGCF------AG-EESG-----YVYTRI--ANPT
LALLEARM----------ATLENGEAVVA-----------FSSGMGAIAATFWTLLRPGD
EVIVSRTLYGCTFALLHHGIS-EFGVKVRHV----DLSDLGELRAAIS--PAT-RMIYCE
SPANPTLQLVDIAAV-AEVARQ--RQDL---------IL------VVDNTYCTPYLQRPL
DWGADVVVHSATKYLSGHGDITAGIVV-TRQ-ALADRIRLQGLKDLTGAVLSPQDAF-LL
MRGLKTLALRMDRHCSNALEIARLLQD-HPA--VEWVTYP-GLPS-----F-PQHALA--
-S--R--Q-M--K-L-P----GGMIAFEL-KG-GLVT-----G-RRFMNALGLFS----R
AVSLGDAESLAQHPASMTH-----STYTPEERA-HHGISEGLVRLSVGLEDLADLLADVA
QALD--TCA----------------------------------------
>Annotree@>NZ_MOAK01000015.1_32@RS_GCF_003732485.1@p__Proteobacteria
------------------------------------------------------------
MH-----T------KSV------D----LGFS--------TRA---IH--HGY-N-PQEH
Q-GA--LIP-PIYLTSTFTFATAEYGAGCF------AG-EEPG-----YFYTRI--GNPT
LALLEARM----------AALENGEAAVA-----------FGSGMGAIAATLWTLLRPTD
EIIVCRTLYGCTFALLHHGLA-EFGVKVRHV----DMSDLGNLRAAIS--PAT-RMIYCE
SPANPNMQLVDIAAV-AEIARQ--HPRI---------TF------AVDNTYCTPYLQRPL
ELGADLVVHSATKYLNGHGDITAGIVV-TRQ-SLAERIRLQGLKDLTGAVLSPQDAF-LL
MRGLKTLALRMDRHCSNAQAIAEYLQE-HPL--VQWVAYP-GLPS-----F-AQYSLA--
-Q--Q--Q-M--K-L-P----GGMIAFEL-KG-GLAT-----G-SRFMNALQLFS----R
AVSLGDAESLAQHPASMTH-----STYTPEERA-EHGIADGLVRLSVGLEDIADLLADIA
QALE--ACV-E----P---A-APLPAFEAVVRI---GKALP--------
>Annotree@>NZ_RKKE01000002.1_189@RS_GCF_003797125.1@p__Proteobacteria
------------------------------------------------------------
MQ-----D------NNQ------GK---WNLA--------TLA---IH--GG--H-QREA
F-GS--LTT-PLYQTATFVFDTAEQGGARF------AG-EEPG-----YIYTRL--GNPT
TAELERKM----------ALLEGAEDAAA-----------TASGMAAVSSALLTHLHAGD
HLIASKAVYGCTFALMTTQLT-RLGITTTLV----DFTDMNAVEAAIK--PNT-KVLFCE
TPVNPHLQVFDLTAM-ANVAKA--H-N--------L-VS------IVDNTFMTPLLQQPL
ALGIDMVIHSATKYLNGHGDVIAGIVC-GNA-EHMHRLKFEILKDF-GGVISPHDAW-LI
LRGLKTLDVRLTRHCDNAEVLAEFLDK-HPK--FSQVFYP-GLEH-----H-QGHRFI--
-G--N--Q-M--K-R-A----GGVIAFEL-KG-DKQD-----A-INFVNRVKLFT----I
AVSLGDAESLIQHPASMTH-----SPYTPEARL-AAGITDNLLRISVGLENVQDLIADIE
QALQ---------------------------------------------
>Annotree@>NZ_RKKD01000005.1_197@RS_GCF_003797885.1@p__Proteobacteria
------------------------------------------------------------
MQ-----D------NKN------NT---WNLA--------TLA---IH--GG--H-QREA
F-GS--LTT-PLYQTATFVFDNVEQGGARF------AG-EEPG-----YIYTRL--GNPT
TAELERKM----------ALLEGAEDAAA-----------TASGMAAVSSALLTHLHAGD
HLIASKAVYGCTFALMTTQLT-RLGITSTLV----DFTDIAAIEAAIM--PNT-KVIFCE
TPVNPHLQVFDLAAI-AKVAKV--H-K--------L-VS------IVDNTFMTPLLQQPL
AMGIDMVIHSATKYLNGHGDVIAGIVC-GNA-EHMHRLKYEILKDF-GGVISPHDAW-LI
LRGLKTLDVRLTRHCDNAEVLAEYLDK-HPQ--FSQVFYP-GLSH-----H-QGHGFI--
-G--K--Q-M--K-R-A----GGVIAFEL-KG-NKQD-----A-INFVNRLELFT----I
AVSLGDAESLIQHPASMTH-----SPYTPEARL-SAGITDNLLRISVGLENVEDLIADIE
QALL---------------------------------------------
>Annotree@>NZ_RPOI01000022.1_10@RS_GCF_003818115.1@p__Proteobacteria
------------------------------------------------------------
MS-----D------C-R------TY--GFN----------TQI---VH--AGQ-Q-PDPS
T-GA--LST-PIFQTSTFVFDSAEQGAARF------AL-EESG-----YIYTRL--GNPT
TDALEKKL----------AVLERGEAGLA-----------TASGISAITTTLLTLCQQGD
HIVSASAIYGCTHAFLSHSMP-KFGINVSFV----DAAKPEEIRAAMR--PET-KVVYIE
TPANPTLSLVDIETV-AGIAHQ--Q-G--------A-LL------VVDNTFMSPYCQQPL
QLGADIVVHSVTKYINGHGDVIGGIIV-GKQ-EFIDQARFVGLKDITGGCMSPFNAW-LT
LRGVKTLGIRMERHCENALKIARFLEG-HPS--ITRVYYP-GLAS-----H-PQYELG--
-Q--R--Q-M--S-L-P----GGIISFEI-AG-GLDA-----G-RRMINSVELCL----L
AVSLGDTETLIQHPASMTH-----SPVAPEERL-KAGITDGLIRLSVGLEDPEDIINDLE
HAIR--KAT-F--------------------------------------
>Annotree@>NZ_RKRF01000008.1_135@RS_GCF_003843875.1@p__Firmicutes
------------------------------------------------------------
MK-------------EK------------RFE--------TEV---VH--AGY-D-SKDH
L-GS--LST-PIYQTSTFTFDSAEQGQRRF------AG-EEDG-----YIYGRL--GNPT
VSALEDRI----------AALENGEAGLG-----------FATGMAAVSATLIALTKAND
HILCSQGLYGCTFGLL-SLMRDKYNIQADFI----SMDTEEQIRQYIR--PET-SVIYIE
TPINPTMKVIDLEMV-ARVAKE--Y-E--------I-PV------VVDNTFSSPYIQRPL
DLGCDIVIHSATKYIGGHGDVVAGLLV-GKE-EFISEVAMTTQKDI-GGAMSPFDAW-LL
LRGLKTLPIRMERHSDTAEKIVEHLKA-HPN--VEQVYYP-FDRD-----N-PDYHIA--
-Q--K--Q-M--K-L-G----AGVIAFDV-KG-GLKD-----A-QAFLNQLSFLK----I
AVSLGDAETIIQHPATMTH-----SVVPEVDRE-KMGISNTLIRMSCGLEAWEDIWQDLE
QSLN--HMH-M----TQTN------------------------------
>Annotree@>NZ_CP027705.1_3648@RS_GCF_003850545.1@p__Proteobacteria
------------------------------------------------------------
MN-----N------KNS------D----LGFS--------TRA---IH--HGY-D-PQQH
Q-GA--LIP-PIYLTSTFTFATAEYGAGCF------AG-EEPG-----YFYTRI--GNPT
LALLESRM----------ADLEHGEAAVA-----------FGSGMGAIAATLWTLLRPGD
EILVNRTLYGCTFALLHHGLG-EFGVKVRHV----DMAEPGQLQAAIS--PDT-RVIYFE
SPANPNMQLVDIAAV-AAIAHQ--YRDL---------TL------VVDNTYCTPYLQRPL
ELGADLVLHSATKYLSGHGDITAGVVV-TRQ-ELAQKIRLQGLKDLTGAVLSPQDAF-LL
MRGLKTLALRMDRHCANALAVARYLEA-HPL--VQWVAYP-GLPS-----F-AQYALA--
-R--Q--Q-M--K-L-P----GGMIAFEL-KG-GLAT-----G-TRFMNALQLFS----R
AVSLGDAESLAQHPASMTH-----STYSPEERA-EHGIAEGLVRLSVGLEDIDDLLADLD
QALQ--ACA------------ATAPLLA----F---GKALP--------
>Annotree@>NZ_CP027706.1_5322@RS_GCF_003850565.1@p__Proteobacteria
------------------------------------------------------------
MN-----N------KNS------D----LGFS--------TRA---IH--HGY-N-PQEH
Q-GA--LIP-PIYLTSTFTFATAEYGAGCF------AG-QEPG-----YFYTRI--GNPT
LALLESRM----------ADLENGEAAVA-----------FGSGMGAIAATFWTLLRPGD
EVIVNRTLYGCTFALLHHGLE-EFGVKVRHV----DMTDPQNLRAAIS--PAT-RMVYFE
SPANPNMQLVDITAV-ARIVRQ--HPNI---------TL------AVDNTYCTPYLQRPL
DLGADLVVHSATKYLCGHGDITAGIVV-TRQ-ELAQKIRLQGLKDLTGAVMSPQDAF-LL
MRGLKTLSLRMDRHCSNALAVARYLQA-HPL--VQWVAYP-GLPS-----F-TQYALA--
-K--R--Q-M--K-L-P----GGMIAFEL-KG-GLPS-----G-CGFMNALQLFS----R
AVSLGDAESLAQHPASMTH-----STYTPEERA-AHGIAEGLVRLSVGLEDIDDLLADLA
QALE--ACA-P----I---A-VAAPAQENASRL---DKVLP--------
>Annotree@>NZ_CP027755.1_3197@RS_GCF_003851495.1@p__Proteobacteria
------------------------------------------------------------
MN-----N------KHP------A----SGFS--------TRA---IH--HGY-D-PKDH
H-GA--LVP-PIYLSATFAFPTAEYGAACF------AG-EASG-----HFYTRI--SNPT
LAVLESRM----------ASLENGEAAVA-----------FSSGMGAIAATFWTLLRPGD
EIIVSQTLYGCTFALLHHGIG-EFGIQVRHV----DLTDLAALQAALS--PAT-RMIYCE
TPANPNLRLIDIAAV-AELAHR--QPNI---------TL------VVDNTYCTPYLQRPL
ELGADVVVHSATKYLSGHGDITAGIAV-SSH-ALAQRIRLQGLKDLTGAVMSPQDAS-LL
MRGLKTLALRMDRHCSSAQAVAEALQA-HPT--VQWVTYP-GLRS-----F-PQYELA--
-K--R--Q-M--K-L-P----GGMIAFEL-KG-GIEM-----G-RRFMNALRLFT----R
AVSLGDAESLAQHPASMTH-----STYTPEERA-QHGISEGLVRLSVGLEDVADLLADVH
QALA--KCS-R--------P-SVRRAATAAHVL---R------------
>Annotree@>NZ_CP027727.1_3093@RS_GCF_003851685.1@p__Proteobacteria
------------------------------------------------------------
MN-----N------KHP------A----FGFS--------TRA---IH--HGY-D-PKDH
H-GA--LVP-PIYLSATFVFPTAEYGAACF------AG-EASG-----HFYTRI--SNPT
LALLESRM----------ATLENGEAAVA-----------FSSGMGAIAATFWTLLRPGD
EVIVSQTLYGCTFALLHHGIG-EFGIKVRHV----DLTDLTALQAALS--PAT-RMIYCE
TPANPTLRLVDIAAV-ARLAHQ--QPNV---------TV------VVDNTYCTPYLQRPL
ELGADVVVHSATKYLSGHGDITAGIAV-SNQ-ALAQRIRLQGLKDLTGAVMSPQDAA-LL
MRGLKTLALRMDRHCSNAQAIAEALQA-HPA--VRWVTYP-GLAS-----F-PQFELA--
-A--R--Q-M--K-Q-A----GGMIAFEL-TG-GVDM-----G-RRFMNALKLFT----R
AVSLGDAESLAQHPASMTH-----STYTPEERA-QHGISEGLVRLSVGLEDVADLLADVQ
QALA--KCV-R--------T-VARPTSLDAHAM---K------------
>Annotree@>NZ_CP027732.1_3024@RS_GCF_003852235.1@p__Proteobacteria
------------------------------------------------------------
MN-----N------KHP------A----FGFS--------TRA---IH--HGY-D-PKDY
H-GA--LVP-PIYLSATFAFPTAEYGAACF------AG-EASG-----HFYTRI--SNPT
LALLESRM----------AALENGEAAVA-----------FSSGMGAIAATFWTLLRPGD
EVIVSQTLYGCTFALLQ-GIG-EFGIKVRHV----DLTDLAALQAALC--PAT-RMIYCE
TPANPTLRLVDIAAV-ARLAHQ--QPNV---------TV------VVDNTYCTPYLQRPL
ELGADVVVHSATKYLSGHGDITAGIAV-SSH-AIAQRIRLQGLKDLTGAVMSPQDAA-LL
MRGLKTLALRMDRHCSNAQAVAEALQA-HPA--VQWVTYP-GLAS-----F-PQYELA--
-A--R--Q-M--K-Q-S----GGMIAFEL-KG-GIDT-----G-RRFMNALKLFT----R
AVSLGDAESLAQHPASMTH-----STYTPEERA-QHGISEGLVRLSVGLEDVADLLADVQ
QALG--KCA-R--------A-VARPTLLAAHAG---K------------
>Annotree@>NZ_CP027762.1_2363@RS_GCF_003852315.1@p__Proteobacteria
------------------------------------------------------------
MN-----N------KHT------A----FGFS--------TRA---IH--HGY-D-PKDH
H-GA--LVP-PIYLSATFAFPTVEYGAACF------AG-EASG-----HFYTRI--SNPT
LALLESRM----------ATLENGEAAVA-----------FSSGMGAIAATFWTLLRPGD
ELIVSQTLYGCTFALLHHGIG-EFGIKVRHV----DLTDLAALRAALC--PAT-RMIYCE
TPANPNLRLVDIAAV-AALAHQ--QPNV---------TV------VVDNTYCTPYLQRPL
ELGADVVVHSATKYLSGHGDITAGIAV-SNQ-ALAQRIRLQGLKDLTGAVMSPQDAS-LL
MRGLKTLALRMDRHCSNALAVAEALQA-HPA--VQWVTYP-GLRS-----F-PQYELA--
-A--R--Q-M--K-Q-S----GGMIAFEL-KG-GIAS-----G-RRFMNALNVFT----R
AVSLGDAESLAQHPASMTH-----STYTPEERA-QHGISEGLVRLSVGLEDIADLLEDVH
QALA--KCT-R--------TVAPRRAQVEEHSV---K------------
>Annotree@>NZ_QAJM01000026.1_16@RS_GCF_003852405.1@p__Proteobacteria
------------------------------------------------------------
MN-----N------KHN------A----FGFS--------TRA---IH--HGY-D-PQDH
H-GA--LVP-PIYLSATFAFPTAEYGAACF------AG-EENG-----HFYTRI--SNPT
LALLESRM----------ATLENGEAAVA-----------FSSGMGAIAATFWTLLRPGD
EVIVSQTLYGCTFALLHHGIG-EFGIKVRHV----DLTDLDALRAALN--PAT-RMIYCE
TPANPTLQLVDIAAV-AALAHA--QPNI---------TV------VVDNTYCTPYLQRPL
ELGADVVVHSATKYLSGHGDITAGIAV-SSH-ALAQRIRLQGLKDLTGAVMSPQDAS-LL
MRGLKTLALRMDRHCANAQAVAEALQA-HPA--VQWVTYP-GLRS-----F-PQYELA--
-Q--R--Q-M--K-M-P----GGMIAFEL-KG-GIDG-----G-RRFMNALQLFT----R
AVSLGDAESLAQHPASMTH-----STYTPEQRA-HHGISEGLVRLSVGLEDVADLLADVH
QALA--KST-R--------T-APRHAARVEHAL---K------------
>Annotree@>NZ_QAJR01000031.1_3@RS_GCF_003852545.1@p__Proteobacteria
------------------------------------------------------------
MTR--T------T-DRST-----A----TGFS--------TRA---IH--HGY-N-PADH
Q-GA--LVP-PIHTSATYAFPDVAYGARCF------AG-QASG-----YFYTRI--ANPT
LALLEGRL----------AALEEGAGAVV-----------FGSGMGAITATLWSMLEPGD
EILADLTLYGCTFSFLHHGLG-RFGVTVRHV----DMTDPALVAEALT--AKT-RVLYLE
TPANPNMRLVDIAAV-SALAHA--Q-GA---------KV------VVDNTYCTPYLQQPL
LLGADVSVHSMTKYLGGHGDLTAGAAVFADA-ELAQRVRLYGLKDMTGAVMSAQDAH-LV
MRGLKTLALRMDRHCQSAQKVAEFIAA-HPA--AAAVHYP-GLSS-----F-AQHALA--
-K--Q--Q-M--R-Q-M----GGMIAFEL-RG-GLQA-----G-VRFMDALQLVT----R
AVSLGDAETLAQHPASMTH-----STYTPEQRA-AHGIAEGLVRLSVGLEDVEDILADIG
QALD--LVQ-A----L----GFKA----ELAPA-M-ATAAPFCSAPA--
>Annotree@>NZ_RIAV01000006.1_111@RS_GCF_003852715.1@p__Firmicutes
-------------------------------------------------------MERST
TM-------------K-------R----PNLE--------TLL---IH--HGY-E-AKEY
G-GS--LTP-PLFQTSTYTFETAKQGELSF------RG-ESNQ-----YIYSRL--GNPT
VQLLEERM----------AVLEGGADALA-----------FGSGMAAVSTVLLSLLKTGD
HIVCSKGLYGCTYGLL-EMLQERFGITHTLC----DMKSENDLLHASK--LNT-KVVFVE
TPINPTMQIIDLQIV-VSAAKK--Q-G--------W-IT------VVDNTFCSPYLQNPL
ALGCDVVLHSATKYICGHGDVVAGIAV-CKT-AALAECMRPMRKDT-GGIMSPFDAW-LL
LRGLKTLAVRMDRHSANAIKVATFLKE-HPA--VENVYYPFST-D-----H-PDYHIA--
-T--K--Q-M--K-Q-G----AGVISFTI-HG-DMEK-----A-QAVMDRLELIS----I
AVSLGDAETLIQHPATMTH-----AVVPKTIRE-QMGIHDNLLRLSVGLEACEDIVKDLE
KALG---------------------------------------------
>Annotree@>NZ_CP034073.1_3857@RS_GCF_003855155.1@p__Proteobacteria
------------------------------------------------------------
MQ-----D------NKH------IT---WNLA--------TLA---IH--GG--H-QREA
F-GS--LTT-PLYQTATFVFDNVEQGGARF------AG-EEPG-----YIYTRL--GNPT
TAELERKM----------ALLEGAEDAAA-----------TASGMAAVSSALLTHLHAGD
HLVASKAVYGCTFALMTTQLT-RLGVTTTLV----DFTDIAAIEAAIK--PNT-KVIFCE
TPVNPHLQVFDIAAI-AKVAKA--H-K--------L-VS------IVDNTFMTPLLQQPL
AMGIDMVIHSATKYLNGHGDVIAGIVC-GNA-EHMHRLKYEILKDF-GGVISPHDAW-LI
LRGLKTLDVRLARHCDNAEVLAEYLDK-HPK--FSQVFYP-GLEH-----H-QGHRFI--
-G--N--Q-M--K-R-A----GGVIAFEL-KG-DKQD-----A-MNFVNRLKLFT----I
AVSLGDAESLIQHPASMTH-----SPYSPEARL-AAGITDNLLRISVGLENVQDLIADIE
QALE---------------------------------------------
>Annotree@>NZ_CP034015.1_2888@RS_GCF_003855395.1@p__Proteobacteria
------------------------------------------------------------
MQ-----N------NNQ------GK---WNLA--------TLA---IH--GG--H-QREA
F-GS--LTT-PLYQTATFVFDSAEQGGARF------AG-EEPG-----YIYTRL--GNPT
TAELERKM----------ALLEGAEDAAA-----------TASGMAAVSSALLTHLHAGD
HLVASKAVYGCTFALMTTQLT-RLGITSTLV----DFTDMNAVEAAIK--PNT-KVLFCE
TPVNPHLQVFDLTAM-ANVAKA--H-N--------L-VS------IVDNTFMTPLLQQPL
AMGIDMVIHSATKYLNGHGDVIAGIVC-GNA-EHMHRLKYEILKDF-GGVISPHDAW-LI
LRGLKTLDVRLTRHCDNAEVLAEYLDK-HPK--FSQVFYP-GLSH-----H-QGHRFI--
-G--N--Q-M--K-R-A----GGVIAFEL-KG-NKQD-----A-INFVNRLGLFT----I
AVSLGDAESLIQHPASMTH-----SPYTPEARL-AAGITDNLLRISVGLENVQDLIADIE
QALL---------------------------------------------
>Annotree@>NZ_RQYY01000028.1_9@RS_GCF_003859915.1@p__Fusobacteriota
------------------------------------------------------------
M---------------ET-----KK---CGLG--------TTA---IH--AGT-L-KNL-
Y-GT--LAM-PIYQTSTFIFDSAEQGGRRF------AL-EEAG-----YIYTRL--GNPT
TTVLENKI----------AALEEGEAAVA-----------TASGIGAISSTLWTVLKAGD
HVVTDRTLYGCTFALMNHGLT-KFGVEVTFV----DTSNLDEVKKAMK--ENT-RVVYLE
TPANPNLKIVDLEAV-CKVAH---T-NP------NT-LV------IVDNTFATPYMQKPL
KLGVDIVVHSATKYLNGHGDVIAGLVV-TNK-ELADQIRFVGLKDMTGAVLGPQEAY-YI
IRGLKTFEIRMERHCKNARTIADFLNK-HPK--IEKVYYP-GLET-----H-PGYEVA--
-K--K--Q-M--K-D-F----GAMISFEL-KG-GFEA-----G-KVLLNSLKLCS----L
AVSLGDTETLIQHPASMTH-----SPYKKEERE-AAGITDGLVRLSVGLENVEDIIADLE
QGLE--KI-----------------------------------------
>Annotree@>NZ_RQYL01000007.1_23@RS_GCF_003860125.1@p__Synergistota
------------------------------------------------------------
MS-----H--------A------AQ--GFG----------TKC---VH--FGT-C-PDPV
T-GA--LNT-PIYQTSTFAFEDADQGARRF------AG-EEEG-----YIYTRL--GNPN
HTAVERKL----------AALEGGEAAAV-----------ASSGMGAIASVLWTALSGGD
HVIAANSIYGCTHSLMNHHFP-RFGIEVTFM----SLADLAAVKAAVK--PNT-RVIYCE
SPANPTMEIADLEGL-AKIAHE--A-G--------A-LL------IVDNTYCSPVIQRPI
EFGADVVLHSVTKYLNGHGDVIAGAAV-GSA-EFIARVKGEGLKDLTGATMSPFDAY-LM
LRGMKTLHVRVPRHCETALEIARFLEK-RPE--VAHVWYP-GLDS-----F-PQKELA--
-R--K--Q-M--K-Y-F----GAMIAMDL-KG-GFEA-----G-KKFINSTKLWT----L
AVSLGDTESLIQHPASMTH-----SALSDEEQA-AAGISKGLIRLSVGLEDAEDLKADLD
RAFS--AL-----------------------------------------
>Annotree@>NZ_BHVV01000006.1_479@RS_GCF_003865015.1@p__Proteobacteria
------------------------------------------------------------
MSN--H---------PSA-----R----PGFA--------TRA---IH--HGY-D-AYAG
H-GS--LNP-PVYLSSTYTFPTVEDGSARF------AG-EQAG-----FVYSRV--GNPT
TALLEARL----------ADLEGGEAALV-----------TASGQGATTSLLWTLLAPGD
EIIADKTLYGCTFGFFNHGLA-KFGVKVTHV----DLTDPANLAAAIS--PAT-KVVFFE
SPANPNMRLVDIAAI-AAIARG--H-GA---------KT------VVDNTYCTPYLQRPL
ELGADFVVHSATKYLGGHGDLLAGAIV-GPL-ETLTQVRFYGLKDMTGAVLSAQDAF-LV
LRGLKTLNLRMDRHCANAQAVAEFLAA-HPK--VAVVHFP-GLPT-----F-PQYELC--
-R--R--Q-M--A-Q-P----GGMIAFEL-KG-GIEA-----G-RRFMNALQLFT----R
AVSLGDAESLAQHPASMTH-----AFYTPEERV-HHLIGEGLVRLSVGLEDAADLLDDLR
QALE--AA-----------------------------------------
>Annotree@>NZ_BHYK01000015.1_68@RS_GCF_003865095.1@p__Firmicutes_A
------------------------------------------------------------
MD-----R------E-HL-----RN---SGFA--------TIA---IH--GGN-K-ED-Q
Y-GS--LAT-PIHQTATFVFDSAEQGGRRF------AG-EEDG-----YVYTRL--GNPT
NTVLEEKL----------AMLEGGEACMS-----------MGSGIGAISSVMWTALKAGD
HVISAQTLYGCTHAFLAHGIS-RYGVEVTFV----DVSNLENVRNAMK--ENT-KVIYLE
TPANPTLLITDIEAI-AKIAHA----KG------DC-MV------VVDNTFSTPYTQRPL
ELGADVVVHSGTKFLNGHGDVISGFAV-GSK-EFIDQVRLFGVKDMTGASLSPFNAF-LI
IRGMKTLEIRMEKHCKNAMAVAEFLEA-HPL--VEKVYYP-GLKS-----F-PQYELA--
-K--K--Q-M--S-L-S----GGIIAFEI-KG-GIAE-----G-KKFLNSTELCS----I
AVSLGDAETLIEHPASMTH-----SPYSQEERL-EAGITDGLVRLAVGLENVEDIIADLD
QALK--LMV-K--------------------------------------
>Annotree@>NZ_RRYI01000002.1_39@RS_GCF_003931565.1@p__Proteobacteria
------------------------------------------------------------
M------R--N---D--Q-----A-----GFS--------TRA---IH--AGY-D-PADE
H-GA--LTP-PVHLTSTFAFESAEAGGEMF------AG-TREG-----HFYSRI--SNPT
TDLLERRL----------ASLEGGEAAVA-----------TASGMGAITATLWSFLRAGD
EVITDQTLYGCTFAFLRDGLT-RFGVTVRTV----DMTRPEVLAEAIS--NKT-RIVYFE
TPANPNMRLVDIAAI-SRIARD--A-GA---------KV------VVDNTYATPVLTRPL
SLGADIVVHSATKYLGGHGDLIGGVVV-GGV-EDMGRVRLVGVKDMTGAVMSPFTAF-LV
MRGLKTLALRMARHSQSGEAVARWLEA-HPA--VARVFYP-GLRS-----F-PQRALA--
-E--R--Q-M--S-A-G----GGMVAFEL-KG-GHAA-----G-VAMMNRLLMIR----R
AVSLGDAETLIQHPASMTH-----SPYSPEERA-AAGIGEGLVRLSVGLEDVADILEDLE
AAL-------A----TAAPPLGEPSAKPTEGAISA--------------
>Annotree@>NZ_RQZH01000007.1_40@RS_GCF_003932845.1@p__Bacteroidota
------------------------------------------------------------
ML-----T------TEEI-----AK---AGFA--------TRA---VH--VGA---EKNM
Y-GT--LAA-PIYQTSTFIFDNAEQGGRRF------AL-EEDG-----YIYTRL--GNPT
CTAVEQKV----------ASLEGAEACMS-----------ASSGMGAITSAIWVCVQAGD
HIVAGKTLYGCTYAFMEHGLK-RYGIDVTFV----DMRDPKEVEKAIR--PNT-KLVYVE
TPANPNMHVADIETI-AEIAHR--Q-EG-------C-RV------MVDNTFCTPYLCRPL
EHGADMVVHSATKFLNGHGDVIAGFVV-GTK-EYIDQVRLVGVKDLTGSVLGPFEAF-LI
NRGLKTLHVRMDRHCENAQKVAEYLEK-HPK--VESIAYP-GLKS-----F-PQYDLA--
-K--K--Y-M--K-K-P----GSMIAFEV-KG-GLEA-----G-RTLINNVHLCS----L
AVSLGDTETLIEHPASMTH-----SPYTPEERA-ASNIPEGLVRLSIGLEDVEDIIADLE
HAFK--KI-----------------------------------------
>Annotree@>NZ_RDBW01000032.1_38@RS_GCF_003934235.1@p__Proteobacteria
------------------------------------------------------------
MK-----K------LRD--------------D--------SQC---IH--GPN-H-FDDP
H-GA--LTA-PLYQTSTFHFKDAAQGAARF------AG-EEPG-----YIYTRL--GNPT
TRELEEKV----------ARLEGMEDAAA-----------TATGMGAVSASVLSFLQQGD
HMIASSALYGCSFALFAHMLP-RFGIEVSFV----DLTDEDALRDAVK--ENT-KLLFAE
TPINPNMTVIDLKML-GEVTKQ--H-G--------M-LF------VVDNTFMTPLLQKPV
NFGADIIVHSATKYLNGHGDVVAGLVC-GSK-EHIELIKLTVLKDI-GATISPHDAW-LI
NRGLKTLAIRMQRHCQSAQAVAEFLDA-HPK--VNTVYYP-GLPS-----H-PGYQYL--
-G--E--Q-M--K-G-A----GGVIAFEI-NG-SIEQ-----G-EQFINATELCT----L
AVSLGDPETLIQHPASMTH-----SPYSQEERL-AAGISDGLIRISVGLEDVEDIIDDLK
QAFD--KI-----------------------------------------
>Annotree@>NZ_RHRR01000015.1_5@RS_GCF_003936755.1@p__Proteobacteria
------------------------------------------------------------
----------M---ILDR-----L----YSFD--------TRV---IH--NYY-D-AAEN
L-GS--LAS-PIYQTSTYVFDSVEEGAACF------SG-ESNG-----YIYTRI--NNPT
LSLLEKRL----------ADLEEGDAAIA-----------FSSGMGAITSTLWTLLSPGD
ELLVDMTVYGCTYAFFHHGLA-RFGIKVRHI----DMSDPNHVAQELT--EKT-RMIFFE
SPANPNMRLVDISAV-SNIVRQ--Y-NI--ANNQEI-LI------TVDNTYCTPYIQKPL
ELGADIVVHSLTKYMNGHGDVMAGAVI-TTE-ELAKQIRLVGLKDMTGACLSPHDAN-LI
LRGMKTLPIRMERVVENAQKVAEYLAS-LSE--ISQVMYP-GLSS-----F-PQYALA--
-Q--K--Q-M--K-L-P----GGMIAFEL-EG-GLEA-----G-KQFLNRLQLFS----C
AVSLGDCESLAQHPASMTH-----STYTAEERK-QYGISDGLIRLSVGLESVDDLIADIR
QALI---------------------------------------------
>Annotree@>NZ_RSFW01000010.1_142@RS_GCF_003937825.1@p__Firmicutes
------------------------------------------------------------
MG-------------E-------KR-----FE--------TEV---IH--SGY-R-SDEF
R-GS--LAP-PLFQTSTFTFDTAEQGERRF------AG-EEDG-----YIYSRL--GNPT
VAMLEERM----------ATIEKGEKALA-----------FASGMAAVSAILVALTRTGD
HILCSQGVYGCTFGLL-QLMKEKYEINHDFS----MMSTREEVLAAIT--PET-RVIYIE
TPINPTMRLVDLEMV-ADVAKE--K-G--------I-PV------VVDNTFSSPYLQNPL
ELGCDFVIHSATKYICGHGDVIAGIAV-GPK-DIMSKIAMTTQKDI-GGVMSPFDAW-LL
LRGLKTLPVRMDRHCDNAEKLAEYLTG-HPA--VEEVIFP-GDPK-----H-PDYAIA--
-K--K--Q-M--R-K-P----GGLISFNI-KG-GQKE-----A-QAFMNQLKLIK----I
AVSLGDAETLIQHPATMTH-----AVVPKEARE-KMGIKDNMLRLSVGLEAWEDLRDDLE
AAFE--AVR-K----ETVQETGSI-------------------------
>Annotree@>NZ_RWIV01000001.1_2110@RS_GCF_003944835.1@p__Firmicutes
------------------------------------------------------------
M---------------------------KQFE--------TKL---IH--NGY-E-SRKY
F-DS--LVP-PIFQSATFTFETAEQGEARF------SG-ETGG-----YIYSRL--NNPT
TQILEDRI----------AVLEGAEKALV-----------FSSGMAAVSAVLLSLTKAGD
HILCSEGVYGCTFGLL-EMIKEKYQITHTLS----PMQAESDLHESIN--ENT-ALIYIE
TPINPTMKVIDLQMV-AGIASK--Y-N--------I-PV------IVDNTFSSPYLQQPL
ALGCDVVVHSATKYISGHGDVIGGLVA-GKK-DLLEEISMTTRKDV-GGTMSPFDAW-LL
LRGLKTLHIRLDRHTENATAIVNKLKT-HSK--VEKIFYP-GDKD-----N-IHYPIS--
-K--N--Q-M--H-A-G----GGVLSFTI-QG-DKKC-----A-QTFLNHLKLIK----I
AVSLGDAETLIQHPATMTH-----AVVPEEARL-KMGITDNMLRLSVGLEAWTDIWADLE
QALE--VIS----------------------------------------
>Annotree@>NZ_RHOF01000096.1_3@RS_GCF_003946445.1@p__Firmicutes
------------------------------------------------------------
MS---------------------KE---YGFA--------TRQ---IH--GGH-I-KN-S
A-GA--LTT-PIYQSSTFVFDNAEQGANRF------AG-KEDG-----FIYTRL--GNPT
EMELEGKL----------AALEGSEAALF-----------TASGMGAISSTMHTLLKAGD
HVISSKVVYGCTHSLFDEGLR-KYNVDFSFV----DTTDTQTIVDNIK--ANT-KMIYVE
TPANPTLDVSDIQAI-AKIAKE-----H------DL-IF------VVDNTFATPYIQQPI
QLGADIAVYSATKYINGHGDVVAGAIT-GKK-ALLDQIRMVGMKDMTGSIISPFDAF-LV
SRGLKTLDIRMEKHVKNAQRIAEFLDT-HPQ--VNKVYYP-GLKS-----F-AGYAVA--
-Q--K--Q-M--A-L-P----GAMISFEL-KG-GRSA-----G-EKLINAVELMT----L
AVSLGDAETLIEHPASMTH-----ATYSAVDLE-KAGISEGLVRLSIGLEDVEDLLDDLD
QALT--QL-----------------------------------------
>Annotree@>NZ_RHOY01000002.1_33@RS_GCF_003946725.1@p__Firmicutes
------------------------------------------------------------
MN---------------------KE---YGFA--------TKQ---IH--GGH-T-KN-L
P-GA--LTS-PIYQSSTFVFDSAQQGAKRF------AG-EEDG-----FIYTRL--GNPT
EMELEEKL----------AGLDNAEAGVV-----------TASGMGAISSTMHTFLKAGD
HMIASKVVYGCTHSLFDEGLR-RYDVDVTFV----DTTDTAAIEANIK--ENT-RLIYIE
TPANPTLDISDIGAI-AKIAKA-----H------DC-LF------VVDNTFCTPYIQRPI
DLGADLVVYSATKYLNGHGDVVAGAVT-GRK-ELIDQIHMVGMKDMTGSIISPFDAF-LV
SRGLKTLDIRMEKHVQNAKKVVAFLDG-HPK--ISKVYYP-GLES-----F-KGHEVA--
-K--R--Q-M--N-L-P----GAMISFEL-KD-GRAA-----G-EKLMDAVELLT----L
AVSLGDAETLIEHPASMTH-----ATYSPEALQ-KAGISEGLVRLSIGLEDAKDLINDLD
QALA--QL-----------------------------------------
>Annotree@>NZ_RHIA01000011.1_147@RS_GCF_003947175.1@p__Proteobacteria
------------------------------------------------------------
--------------MK-------KL----HDQ--------TNC---IH--GPH-H-FDDP
H-GA--LTA-PLYQSSTFKFKDAAQGAARF------AG-EEAG-----YIYTRL--GNPT
TRELEEKL----------AQLEEMEDAAA-----------TATGMGAVSASVLSFLQQGD
HLIASKALYGCSFALFAHMLP-KFGIEVTFV----DMTDPQALADAVQ--PNS-KMLFAE
TPINPNMTVLDLAML-GQFAQQ--H-K--------L-IS------VVDNTFMTPLLQKPK
HFGIDIVIHSATKYLNGHGDVVAGIVC-GSA-EHIELIKLTVLKDI-GATISPHDAW-LI
NRGLKTLHVRVARHCENAQKVAEFLDS-HPK--VDTVYYP-GLPS-----H-PGYRFL--
-G--E--Q-M--K-G-A----GGVIAFEI-KG-GVSE-----G-EKFINATELCT----L
AVSLGDPETLIQHPASMTH-----SPYTPEERQ-AAGISDGLIRISVGLEAVEDIIADLE
NAFL--CI-----------------------------------------
>Annotree@>NZ_CP034444.1_1272@RS_GCF_003952385.1@p__Proteobacteria
------------------------------------------------------------
M------N--P---R-HP-----V-----SFA--------TRA---IH--FGH-D-PAQH
E-GA--LTP-PLHLTSTFAFDSAEAGAAIF------AG-EAPG-----HIYSRI--SNPT
LDLLERRC----------ADLEGAEAGLA-----------LASGMGAICSVFWTFLSPGD
EIITDNTLYGCTFAFMRHGLA-KFGITVTHA----DLTDPEALRGALS--SRT-RIVYFE
TPANPNMRLVDIAAV-SAIAKT--H-GA---------KV------IVDNTYATPVLTRPI
ELGADIVVHSATKYMGGHGDLIGGIAV-GRA-EDMAQVRLVGMKDMTGAVMAPFNAM-LV
LRGLKTLKLRMERHCASAMPVARMLET-HPA--VAKVHYP-GLES-----S-SQHALA--
-K--R--Q-M--P-G-F----GAMIAFEL-KG-GLVA-----G-RTMMNRLELIR----R
AVSLGDAETLIQHPASMTH-----STYTPEERA-AHGISEGLIRLSVGLEEVEDILADLE
QSL-------E----APASLAA---------------------------
>Annotree@>NZ_CP034450.1_1283@RS_GCF_003952505.1@p__Proteobacteria
------------------------------------------------------------
M------N--P---R-QP-----A-----SFA--------TRA---IH--LGH-D-PAQH
E-GA--LTP-PLHLTSTYAFDSAEAGAALF------AG-EAPG-----HIYSRI--SNPT
LDLLERRC----------ADLEGAEAGVA-----------LASGMGAICSVFWTFLSPGD
EIITDNTLYGCTFAFMRHGLA-KFGITITHA----DLTDPEALRGALS--PRT-RIVYFE
TPANPNMRLVDIAAV-SAIAKA--H-GA---------KV------IVDNTYATPVLTRPI
ELGADIVVHSATKYMGGHGDLVGGIAV-GRA-EDMTQVRLVGMKDMTGAVMAPFNAM-LV
LRGLKTLKLRMERHCASAMTVARMLES-HPA--VAKVYYP-GLES-----S-SQHALA--
-K--R--Q-M--P-G-F----GAMIAFEL-KG-GLAA-----G-RTMMNRLELIR----R
AVSLGDAETLIQHPASMTH-----STYTPEERA-AHGISEGLVRLSVGLEEVEDILADLT
QAL-------Q----MPASLAA---------------------------
>Annotree@>NZ_RQXW01000004.1_193@RS_GCF_003957515.1@p__Proteobacteria
------------------------------------------------------------
-------M------HDKN-----K----LAFS--------TRS---IH--SGY-D-AMSC
E-GA--LNP-PIYMTSTFAFDSTAQGGARF------AG-EEGG-----HFYSRI--SNPT
QEILEKRM----------ADLEDGEAALA-----------CASGMGAITATLWTILSPGD
RILVDKTLYGCTFAFMEHGLK-KFGVDVCFL----DFTDLDAVKSEIN--SQT-KAIYFE
TPVNPNMRIIDIAAI-SSLVKQ--V-DS------EI-KV------IVDNTYCTPYLQKPL
TLGADLVVHSATKYLGGHGDLIAGVVV-GDT-DMVTNIRLYGIKDMTGAVIAPMTAF-LI
LRGLKTLELRMERHCSNAQKVADMLDQ-HEA--VERVYFP-GLAS-----D-PYHALA--
-T--Q--Q-M--S-G-F----GGMIALEL-KG-GMEA-----G-IQLLDGLNLIK----R
AVSLGDAETLCQHPASMTH-----SAYTPEERA-KHGITEGLVRLSIGLEAAEDIIADLN
QALM--S------------------------------------------
>Annotree@>NZ_CP020373.1_794@RS_GCF_003957745.1@p__Proteobacteria
------------------------------------------------------------
MQ-----D------KS-------------KLA--------TQV---IH--GG--H-ERDA
M-GA--LVS-PLYQSATFVFDNARQGGARF------AG-DETG-----YIYTRL--GNPT
TRELERKL----------AILEGAEEAAA-----------TASGMGAVSAALLANLSQDE
HLIASRAVYGCTFALMTELMA-RFGIEVTLV----DFKEAGAIEAAVR--ENT-RVIFCE
TPVNPHLEVFDLDAI-ADIGKR--R-G--------I-LT------IVDNTFMTPLLQRPL
EHGIDMVIHSATKYLNGHGDVIAGMVA-GSK-EQIDKVKYQIIKDI-GAVMSPHDAW-LI
LRGMKTLDVRVQRHCDNAEKLAEYLES-HPK--VGRVYYP-GLKS-----H-QGHRFL--
-G--K--Q-M--R-R-A----GGVIAFEL-KS-DMDG-----S-INFVDSLRLFT----I
AVSLGDAESLIQHPASMTH-----SPYTPEARL-EAGITDTLLRISVGLEDVDDLIADLD
QALA--RL-----------------------------------------
>Annotree@>NZ_RXMA01000031.1_19@RS_GCF_003966125.1@p__Proteobacteria
------------------------------------------------------------
-------MP------SSP-----K----SGFA--------TRA---IH--HGY-D-PMEH
N-GA--LVP-PVYMTSTFAFPDAATGGQRF------AG-EGKG-----YIYTRL--GNPT
LNLLENRL----------AVLEGGEAALV-----------TSSGMGAITSALWTLVQPGD
EVIVDKTLYGCTFSFLRHGLA-RFGVTVTHV----DLTDGAALDAALS--AKT-RVVYFE
SPANPNMRVVDIAAV-SVAAHR--V-GA---------LV------MVDNTYCTPLLQRPL
ELGADLVVHSATKYLGGHGDLTAGAVI-GGV-ELLGRIRMVGLKDMTGAVLSAADAN-LI
LRGLKTLELRMERHCATARLAADLIAA-HPA--VKTVHFP-GLPS-----H-PQHAVA--
-K--R--Q-M--S-D-F----GGMIAFEL-HD-GYSG-----G-LRFMDALRLVT----R
AVSLGDAETLVQHPASMTH-----STYSPEERA-MYGISDGLVRLSIGLETPADLLADLS
QALD--HA-------LSHAGIVVGH-CS---------------------
>Annotree@>NZ_RXNU01000006.1_286@RS_GCF_003966225.1@p__Proteobacteria
------------------------------------------------------------
MQ-----D----------------K---WKPA--------TKV---IH--AG--H-IKDS
S-GA--LVS-PLCQSATFVFDNAEQGASRF------AG-DEAG-----YIYTRL--GNPT
TAELERKM----------AVLEGAEAATA-----------TASGMAAVSSALLTNLSQGD
HLVASKAVYGCTFSLMTSQLV-KFGIRVTLV----DFNDLSAVADAIS--SDT-KVIFCE
TPVNPHLDVFDLDGI-AEIAKQ--H-G--------L-VS------IVDNTFMTPLLQQPL
SHGIDIVIHSATKYLNGHGDVIAGIIC-GSN-EQIEKIKYETLKDL-GGVLSPHDAW-LI
LRGLKTLDVRLERHCDNAEVIAQYLLN-HNR--VTKVYYP-GIKG-----H-SGHQFI--
-G--R--Q-M--K-R-A----GGVIAFEL-DA-SLDQ-----S-IKFINGLHLFA----I
AVSLGDAESLIQHPASMTH-----SPYSDEERE-AAGIGASLLRISVGLESVEDLIVDLE
QALI--QI-----------------------------------------
>Annotree@>NZ_RXNV01000001.1_238@RS_GCF_003966265.1@p__Proteobacteria
------------------------------------------------------------
MQ-----D----------------K---WKPA--------TKV---IH--AG--H-IKDS
T-GA--LVS-PLCQSATFVFDNAEQGASRF------AG-DEAG-----YIYTRL--GNPT
TAELERKM----------AVLEGAEAATA-----------TASGMAAVSSALLANLSHGD
HLVASKAVYGCTFSLMTSQLV-KFGIQVTLV----DFNDLTAVNDAIT--SDT-KVIFCE
TPVNPHLDVFDLDGI-AAIAKQ--H-E--------L-IS------IVDNTFMTPLLQQPL
SHGIDLVIHSATKYLNGHGDVIAGLIC-GSN-EQIEKIKYETLKDL-GGVLSPHDAW-LI
LRGLKTLDVRLERHCDNAEVIAQYLLN-HTK--VTKVYYP-GIKG-----H-SGHQFL--
-G--Q--Q-M--K-R-A----GGVIAFEL-DA-SLEQ-----S-IKFINGLHLFA----I
AVSLGDAESLIQHPASMTH-----SPYSDEERE-AAGIGASLLRISVGLESVEDLIVDLE
QALI--QI-----------------------------------------
>Annotree@>NZ_CP034660.1_2747@RS_GCF_003971255.1@p__Proteobacteria
------------------------------------------------------------
MS-----E------SKN-------I------E--------TQA---IH--SGR-I-NDEQ
F-GS--LAT-PLYQTSTFIFENAQQGADRF------AG-EAEG-----YIYSRL--GNPT
TRQLEMRV----------AAMEGMEDAAA-----------TATGMGAVSGALLANLSCGD
HLISSKAVYGCSFALMSHQLT-RWGIEVSFV----DMANPAEVEAAIK--PNT-KVMFLE
TPVNPNLAVYDLAVI-GKIAQK--N-N--------I-IS------IVDNTFLTPVLQQPR
KYGIDIVVHSATKYLNGHGDVVAGIIC-GTN-EMIMNIKMTVLKDI-GATMSPHDAW-LI
MRGLKTLPIRMERHCSNAEKIAEYLQT-HES--VSQVYYP-GLKS-----H-PGNKFI--
-G--S--Q-M--K-A-A----GGVIAFEI-KS-DLSG-----G-SEFINRMQLFS----I
AVSLGDAESLIQHPASMTH-----SPYTQEERL-AAGISDSLIRISVGLENVDDLLADLE
QSLN--MIK-------QESVVKSVA------------------------
>Annotree@>NZ_RYYU01000001.1_1963@RS_GCF_003977605.1@p__Bacteroidota
------------------------------------------------------------
ML-----T------TEEI-----AK---SGFA--------TRA---VH--VGA---EKNM
Y-GT--LAV-PIYQTSTFIFENAEQGGRRF------AL-EEEG-----YIYTRL--GNPT
CNAVEQKV----------ASLEGAEACVS-----------ASSGMGAITSAIWVCVQAGD
HIVAGKTLYGCTYAFMEHGLK-RYGVEVSFV----DMRDPKEVEKAMR--PNT-KLVYVE
TPANPNMHVADIEAI-AEITHR--H-EG-------C-RL------MVDNTFCTPYLCRPL
EHGADMVVHSATKFLNGHGDVIAGFVV-GTK-EYIDQVRLLGIKDLTGSVLGPFEAF-LI
NRGLKTLHVRMDRHCENAQKVAEYLEK-HPK--VESIAYP-GLKS-----F-PQYDLA--
-K--K--Y-M--K-K-P----GSMIAFEV-KG-GLEA-----G-RNLINNVHLCS----L
AVSLGDTETLIEHPASMTH-----SPYTPEERA-ASNIPEGLVRLSIGLEDAEDIIADLE
KAFQ--KI-----------------------------------------
>Annotree@>NZ_PIPN01000001.1_547@RS_GCF_003986955.1@p__Proteobacteria
------------------------------------------------------------
M-H------------KPT----A-G---WHAD--------TIA---IH--GGD-A-PQDP
H-GA--LVA-PLYQTSTFVFDSTHQGGQRF------AG-EEAG-----YIYSRL--GNPT
VNQLEQRI----------AELEGMQAGAA-----------AATGMGAVAATMMAFLQQGD
HVVASDAIYGCSFALFDHLFR-RFGVDVSFV----DMSDLEQTKAAFR--DNT-QLVFLE
TPANPHLKLVDIAAV-SKLAHQ--H-K--------A-RL------VVDNTFMTPLLQRPG
EFGADLVVHSATKYLNGHGDVVAGLVT-GRS-EDIELIKFTTLKDM-GATMSPHDAW-LI
LRGLKTLPVRMQRHCENALAVVAFLQEMQQAGMISRLYFP-GVNQDEQS-H-ESDLL---
-Q--T--Q-M--K-A-A----GAVIAFDM-TG-GFRA-----A-TRLLDQLSMIK----L
AVSLGDAESLIQHPASMTH-----SPLTPEARA-AAGIGDGLVRLSVGLEHADDIITDLR
QAFT--SLK-N----SAENTAVNTD------------------------
>Annotree@>NZ_PIPO01000001.1_363@RS_GCF_003986975.1@p__Proteobacteria
------------------------------------------------------------
M-H------------KPT----A-G---WHAD--------TIA---IH--GGE-A-PQDP
H-GA--LVA-PLYQTSTFVFDSTHQGGQRF------AG-EEAG-----YIYSRL--GNPT
VNQLEQRI----------AELEGMQAGAA-----------AATGMGAVAATMMAFLQQGD
HVVASDAIYGCSFALFDHLFR-RFGVEVSFV----DMSDLEQTKAAFR--DNT-QLVFLE
TPANPHLKLVDIAAV-SKLAHH--H-K--------A-RL------VVDNTFMTPLLQRPG
EFGADLVVHSATKYLNGHGDVVAGLVT-GRS-EDIELIKFTTLKDM-GATMSPHDAW-LI
LRGLKTLPVRMQRHCENALAVVAFLQEMQPAGMISRLYFP-GVNQDEQSSH-ESDLL---
-Q--T--Q-M--K-A-A----GAVIAFDM-SD-GFRA-----A-TRLLDQLSMIK----L
AVSLGDAESLIQHPASMTH-----SPLTPEARA-AAGIGDGLVRLSVGLEHADDIITDLR
QAFT--SLK-K----GAENTALNTD------------------------
>Annotree@>NZ_PIPQ01000001.1_635@RS_GCF_003987015.1@p__Proteobacteria
------------------------------------------------------------
M-------------TQAK----T-S---WHAS--------TVA---IH--GGE-Q-STDV
H-GA--LVP-PLYQTSTFVFPHAEEGGARF------AG-EQPG-----YIYSRL--GNPT
TRQLEQRV----------AALEGMQDAAA-----------TATGMGAVAATTMAFLKAGD
HVIASDCLYGCTFALFHELFA-RFGVEVTFV----DMSDVSNIQGAFR--DTT-RMVFLE
TPANPHLRLIDMAPI-GAFCAE--H-S--------L-KF------VVDNTFMTPLLQRPG
EFGADLVVHSATKYLNGHGDVVAGIVT-GSA-EDIELIKLTTLKDM-GATISPHDAW-LI
TRGLKTLPLRMERHCENAAVVADYLEG-HEA--IDKVYFP-GLKS-----H-PGHHLV--
-G--ADKQ-M--K-A-A----GAIIAFEM-KG-GYQN-----A-VNLLNRLQMIR----L
AVSLGDAESLMQHPASMTH-----SPLTPEARA-QANIGEGLVRLSVGLEHVDDILADLQ
QALA--TL-----------------------------------------
>Annotree@>NZ_PIPZ01000001.1_606@RS_GCF_003987045.1@p__Proteobacteria
------------------------------------------------------------
MRT----N------NKDK----S-Q---WQPA--------TVT---IH--GGK-R-RDE-
H-GA--LVA-PLYQTATFSFTNTAQGSARF------AG-EEEG-----YIYSRL--GNPT
VTELEERV----------AALEGFPAAAA-----------AATGMGAVSASMLAFVEQGD
HVLVSDAIYGCSFALFSHLFT-KFGIAVDFV----DMADLAKTRAAIR--PNT-KLVFLE
SPVNPHLKVIDIQAI-ADIAHE--V-N--------A-RL------VVDNTFMTPLLQQPR
KQGADLVLHSATKYLNGHGDVVAGIVC-GSE-EDIELIKLTTLKDM-GATMSPHDAW-LI
LRGLKTLDVRMERHCANAVKVAEYLRA-KDL--VKTMYFP-GFAD-----H-PAQALM--
-G--T--Q-M--H-G-A----GAVIAFEL-HG-DINT-----A-RQLLDSLQLIT----I
AVSLGDAETLIQHPASMTH-----SPYTPEARA-AAGISDTLIRISVGLEAVEDIIADLE
QAFA--ACA-N----S---QMTTTGEQVRY-G-----------------
>Annotree@>NZ_PIPY01000013.1_9@RS_GCF_003987065.1@p__Proteobacteria
------------------------------------------------------------
MRN----N------NNHA----S-Q---WQPA--------TVT---IH--GGK-R-RDE-
H-GA--LVA-PLYQTATFSFETTAQGSARF------AG-EQEG-----YIYSRL--GNPT
VNELEVRV----------AQLEGYAAGAA-----------SATGMGAVSAAMLAFLEQGD
HVVVADAIYGCSFALFSHLFA-KFGISVDFV----DMTDANNVAAAMR--SNT-KMVFIE
TPANPHLKVIDIAAV-AAIAER--Y-Q--------A-RV------IVDNTFMTPLLQRPR
EQGAHLVIHSATKYLNGHGDVVAGLIC-GSA-EDIELIKMTTLKDM-GATMSPHDAW-LI
LRGLKTLDVRMERHCRNAMQVADYLVG-HKK--VRRVYFP-GLPD-----H-PAQQLM--
-G--T--Q-M--H-G-Y----GAVIAFEL-QG-DQAT-----A-QRMLDRLQLIT----I
AVSLGDAETLIQHPASMTH-----SPYTPEARA-KAGISDTLVRISVGLEAVDDILRDLE
QAIG--FAY-SAS--DPAKPAEQQGEPLAY-G-----------------
>Annotree@>NZ_PIQA01000001.1_261@RS_GCF_003987095.1@p__Proteobacteria
----------------------------------------------------------MS
AKS----N------HNNS----NNK---WQPA--------TQV---IH--AGA-N-HDDP
Y-GA--LSS-PLYQTSTFAFASSEQGSRRF------AG-EEEG-----YIYSRL--GNPT
TNELEQRM----------AQLEGYEAAAA-----------AATGMGAIAATTMAFVKAGD
HIVVSDAIYGCSFALFSELFE-RFGVHADFI----DLTDTDLLASTIK--DNT-RLVFLE
TPANPHLKTVDIDAV-HAVIKN--K-D--------I-RL------IVDNTFMTPLLQQPK
QHGADIVVHSATKFLNGHGDVVAGVVC-GSA-EDIATIKSTTLKDM-GATISPHDAW-LI
LRGLKTLDVRMQRHCENANKVYEFLTQ-RSD--VKTIYFP-GAPD-----H-SAQKLM--
-G--R--Q-M--K-A-N----GAVIAFEL-DG-DEAM-----A-RYFLDQLRMIK----L
AVSLGDAETLIQHPASMTH-----SPYTPEARA-KAGISDTLIRIAVGLEAAEDIIADIE
QALD--ACK-A--------RLQQSA------------------------
>Annotree@>NZ_PIPJ01000002.1_308@RS_GCF_003987135.1@p__Proteobacteria
------------------------------------------------------------
M------A------A-------TRT---LHPE--------TMV---IH--GGH-V-AADE
H-GA--LVA-PLYQSSTFVFPDAETGGRRF------AG-EEAG-----YMYSRL--GNPT
VNALEQRV----------AALENMPAAAA-----------TATGMGAVSAATMAFLRAGD
HVIASDCVYGCSFALFSHLFE-RFGVSVSFV----DMTDAATLEAAFQ--ENT-RVVFLE
TPANPHLKLIDLGMV-GEVCKR--HEN--------V-KM------IVDNTFMTPLLQQPV
AYGADLVLHSATKYLNGHGDVVAGVIA-GSE-EDIQLIKMTTLKDM-GATISPHDAW-LI
TRGLKTLAIRMERHCSNADKVAEFLAR-HPS--IAHIYYP-GFKQ-----H-PQHRLV--
-G--T--Q-M--K-H-A----GAIIAFEL-HT-GYAA-----A-VDFLNRLQMIK----V
AVSLGDAETLIQHPASMTH-----SPLSPEARA-KAGITDGLVRISVGLEHVDDIINDLS
QSLA--QN-----------------------------------------
>Annotree@>NZ_PIPL01000001.1_666@RS_GCF_003987145.1@p__Proteobacteria
------------------------------------------------------------
MSH----S------TKSA----S-D---WHKD--------TIA---IH--GGE-A-PQDP
H-GA--LVP-PMYQTSTFVFDNAAQGGRRF------AG-EEEG-----YMYSRL--GNPT
VAQLEQRV----------AELEGMQAGAA-----------SATGMGAISATMLAFLKQGD
HVVASDAIYGCSFALFSHLFE-RFGIHVTFV----DMSDLAATEAAFT--DKT-QLVFVE
TPANPHLKLIDIQAV-ANFAHQ--R-Q--------A-RL------VVDNTFMTPLLQRPA
ELGADLIVHSATKYLNGHGDVVAGVVV-GNQ-QDIELIKLTTLKDM-GATMSAHDAW-LI
LRGLKTLPIRMQRHCENALQVVDFLQS-QPA--VSRLYFP-GLET-----H-PGYAIG--
-Q--K--Q-M--R-A-A----GAIIAFDM-RD-GYES-----A-LQLLNNLKMIK----L
AVSLGDAETLIQHPASMTH-----SPLTPEARA-TAGIGDGLVRLSVGLEHSDDIIADLK
QSFA--TIG----------------------------------------
>Annotree@>NZ_PIPM01000001.1_180@RS_GCF_003987175.1@p__Proteobacteria
------------------------------------------------------------
M------A------K-------GKT---MRPE--------TLV---IH--GGT-A-FNDP
H-GS--LTT-PLYQTSTFVFPDAETGGRRF------AG-EESG-----YIYSRL--GNPT
VAQLEQRV----------AALEAMEAGAA-----------CATGMGAVAAATMAFLKAGD
HVIASDCIYGCSFALFSHLFE-RFGVHVDFI----DMTDETALANAFR--ENT-RVVFLE
TPANPHLRLLDLAMV-GEHCAR--HND--------V-RL------IVDNTFMTPLLQKPG
AFGAHLVVHSATKYLNGHGDVVAGIIT-GSA-EDIHTIKMTTLKDM-GATMSPHDAW-LI
IRGLKTLAVRMEKHCANTERVAEFLQS-HSC--VSKVYYP-GFAD-----H-PQHHLV--
-G--T--Q-M--A-H-P----GAVIAFEM-LG-GYSA-----A-VQLLNQLEMIR----V
AVSLGDAETLIQHPASMTH-----SPLTPEARA-RAGITDGLVRISVGLEHVDDIIGDLQ
QSFE--RVL-S------NPRARLSAV-----------------------
>Annotree@>NZ_PIPS01000001.1_169@RS_GCF_003987185.1@p__Proteobacteria
------------------------------------------------------------
MTAHHD-K------NNNN----KKQ---WQLA--------TKV---IH--AGS-G-HDDP
H-GA--LAS-PLYQTSTFKFADADQGSARF------AG-EEAG-----YIYSRL--GNPT
THELETRV----------AELEGYEAAAA-----------AATGMGAIAACTMAFLRAGD
HIVVSDAIYGCSFALFSELFE-RFGVHADFV----DLNDTDALQQSLQ--DNT-RLVFLE
TPANPHLKLVDIAAV-SQVIAG--R-D--------I-RL------IVDNTFMTPLLQQPK
QQGADLVVHSATKFLNGHGDVVAGIVC-GSA-EDIALIKGTTLKDM-GATISPHDAW-LI
LRGLKTLDVRMQRHCENAEKVADFLVQ-HPG--VRKVYYP-GLAD-----H-PHHHLI--
-G--T--Q-M--K-H-A----GAVIALEL-EG-DEAQ-----A-RYFLNQLQMIP----L
AVSLGDAETLIQHPASMTH-----SPYTPEARQ-KAGITDTLVRIAVGLEAADDIIADLQ
QALT--ASQ-Q--------RWQQTA------------------------
>Annotree@>NZ_PIPW01000001.1_566@RS_GCF_003987215.1@p__Proteobacteria
------------------------------------------------------------
MRN----N------KNQK----S-Q---WQPA--------TMT---IH--GGK-Q-PDQ-
H-GA--LVA-PLYQTATFAFNTTAEGSARF------AG-EESG-----YIYSRL--GNPT
TNELEARV----------AQLEGFPAGAA-----------CATGMGAVSAAMLAFLQQGD
HVVVADAIYGCSFALFSHLFK-KFGIEVEFV----DMTDAENVRGAMR--DNT-KMVFIE
TPANPHLKIIDIAAV-AAIAHE--R-Q--------A-RV------IVDNTFMTPLLQQPR
KQGADLVIHSATKFLNGHGDVVAGLIC-GSA-EDIEMIKSTTLKDM-GATMSPHDAW-LI
LRGLKTLDVRMERHCQNAVKVAEYLVQ-QPF--VRDVYFP-GLPD-----H-PAQRLM--
-G--T--Q-M--H-G-S----GAVIAFEL-HG-DSQD-----A-QRLLDYLELIT----I
AVSLGDAETLIQHPASMTH-----SPYSAEARA-RAGISETLIRIAVGLEAADDIINDLA
QAFA--KTF-VI---DNTKE-QQQGETVSY-G-----------------
>Annotree@>NZ_PIPX01000001.1_602@RS_GCF_003987225.1@p__Proteobacteria
------------------------------------------------------------
MRN----N------HNDK----P-Q---WQPA--------TMT---IH--GGK-Q-PDE-
H-GA--LVA-PLYQTATFSFANTAQGSARF------AG-EESG-----YIYSRL--GNPT
TDELEARV----------AQLEGYPAGAA-----------CATGMGAVSATMLAFLEQGD
HVVVADAIYGCSFALFSHLFA-KFGISVDFV----DMTDANNVAQAMR--SNT-KMVFVE
TPANPHLKIIDIAAV-SAIAHR--Q-Q--------A-RV------IVDNTFMTPLLQRPR
EQGADIVIHSATKYLNGHGDVVAGVIC-GSA-EDIELIKMTTLKDM-GATMSPHDAW-LI
LRGLKTLDVRMERHCRNAMQVAEYLQQ-HPQ--VRTVYYP-GLAD-----H-PAQRLM--
-G--T--Q-M--H-G-P----GAVIAFEL-KG-DIVS-----A-RQVLDSLELIT----I
AVSLGDAETLIQHPASMTH-----SPYTPEARA-KAGISDTLVRISVGLEAVEDIIADLA
QAFK--KAQ-Q----QTTEHTVQQGETLTY-G-----------------
>Annotree@>NZ_PIQC01000001.1_16@RS_GCF_003987255.1@p__Proteobacteria
------------------------------------------------------------
MS--SDSN------NNNN----N-----WQPA--------TQV---IH--AGA-A-HDDP
H-GA--LTS-PLYQTSTFKFSSAEQGTSRF------AG-EEEG-----YIYSRL--GNPT
TAELERRM----------ATLEGYDAAAA-----------TATGMGAIAAATMAFVRSGD
HIVVSDAIYGCSFALFSEMFE-RFGVEADFI----DLNDEGLLKKTLK--ENT-RLVFLE
TPANPQLKVVDIEKV-HAVIAD--R-D--------I-RL------IVDNTFMTPLMQQPK
RHGADIVVHSATKFLNGHGDVVAGIIC-GNA-DDISEIKGTTLKDM-GATISPHDAW-LI
LRGLKTLDVRMQRHCENADAVYQFLSG-RRD--IKKIYYP-GAPD-----H-EAQALM--
-G--K--Q-M--S-S-H----GAVIAFEL-EG-DEAK-----A-RYFLNHLRMIA----L
AVSLGDAETLIQHPASMTH-----SPYTPEARA-KAGISDTLIRIAVGLEAAGDIIADLE
QALE--ACR-V--------QWQQSA------------------------
>Annotree@>NZ_PIQF01000001.1_520@RS_GCF_003987275.1@p__Proteobacteria
------------------------------------------------------------
MANKSTVN------NNNN----NSN---WQPA--------TKV---IH--GGC-G-HDDP
H-GS--LAP-PLYQTSTFKFANSAQGSARF------AG-EEDG-----YIYSRL--GNPT
TVELETRV----------AELEGYEAAAA-----------TATGMGAIAATTMAFVKAGD
HIIVSDAIYGCSFALFSELFE-RFGITADFI----DLNDLELLKATIK--ENT-QLVFLE
TPANPHLKLVDIKAV-SDVLAG--S-E--------I-RL------IVDNTFMTPLLQQPK
QLGADLVVHSATKFLNGHGDVVAGLVC-GSH-QDIMQIKGTTLKDM-GATISPHDAW-LI
LRGLKTLDVRMQRHCENAERVAQFLDQ-HDG--VRKVYYP-GLKE-----H-PGHELI--
-G--R--Q-M--Q-H-A----GAVIAMEL-EG-DEAQ-----A-RYFLDQLKMIP----L
AVSLGDAETLIQHPASMTH-----SPYTAEARQ-RAGISDTLVRIAVGLEAVEDIIADLQ
QALE--ASR-Q--------RWQKTA------------------------
>Annotree@>NZ_PIPI01000001.1_310@RS_GCF_003987315.1@p__Proteobacteria
------------------------------------------------------------
----------------MK------S---LHRE--------SLV---IH--GGE-S-PTDP
H-GA--LVS-PLYQTSTFVFPDAETGGRRF------AG-EEAG-----YIYSRL--GNPT
VNLLEQRV----------AALEGMEAGAA-----------AATGMGAVAAATMAFLKAGD
HVIASDCIYGCSFALFSHLFE-RFGVHVSFV----DMTDAAALASAFQ--ANT-KVVFVE
TPANPHLKIIDLKKV-GQVCAK--HPE--------V-RL------IVDNTFMTPLLQRPG
EFGAHLVVHSATKYLNGHGDVVAGVIT-GSL-EDIHLIKMTTLKDM-GATMSPHDAW-LI
TRGLKTLALRMEKHCATAAVVADFLVA-HHA--VAKVYFP-GLKS-----H-QGHGLI--
-G--S--Q-M--A-S-A----GAVIAFEL-KG-GYQA-----G-VQLLNQLEMIR----V
AVSLGDAESLIQHPASMTH-----SPLTPEARE-QAGITDGLIRISVGLEHVDDIIADLA
QSLQ--QLE-T----HTKHTPQSEVTEVEN-V-----------------
>Annotree@>NZ_PIPK01000001.1_70@RS_GCF_003987335.1@p__Proteobacteria
------------------------------------------------------------
MPT----S------KPSN----APK---WHAD--------TIA---IH--GGD-A-IADP
H-NA--LVA-PLYQTSTFCFDNAAQGAQRF------AG-DEQG-----YIYSRL--GNPT
VNQLEQRV----------AALEGLPAGAA-----------SATGMGAVAATMLAFLRHGD
HVVASDAIYGCSFALFSHLFE-RFGVQVTFV----DMTDLNALAAAFT--PQT-KLAFVE
TPANPHLKLIDLQPV-SALCKQ--L-Q--------A-RL------VVDNTFMTPLLQRPA
DFGADLVVHSATKYLNGHGDVVAGIVV-GQQ-EDIELIKMTTLKDM-GATMSPHDAW-LI
LRGLKTLAVRMQRHCENATQVVALLNQ-HPA--IEHVYFP-GLQN-----H-PGHHLI--
-G--T--Q-M--Q-G-A----GAVIAFDM-RG-GYAS-----A-VRMLDALHMVK----R
AVSLGDAETLIQHPASMTH-----SPLTPEARA-QAGIGEGLVRLSVGLEHIDDLNADLL
QALD--HAL----------------------------------------
>Annotree@>NZ_PIPP01000001.1_198@RS_GCF_003987345.1@p__Proteobacteria
------------------------------------------------------------
M-------------ASTS------S---MHPE--------TMV---IH--GGD-V-PADE
H-GA--LVA-PLYQSSTFVFPDAETGGRRF------AG-EEAG-----YMYSRL--GNPT
VNMLEKRV----------AALENMAAGAA-----------TATGMGAVSAATMAFLRAGD
HVIASDCIYGCSFALFSHLFE-RFGIEVSFV----DMTDSATLEAAFR--ENT-RLVFLE
TPANPHLKLIDLAMV-GSVCKR--REN--------V-RM------VVDNTFMTPLLQKPV
DFGADIVVHSATKYLNGHGDVVAGVIT-GNA-EDIQLIKMTTLKDM-GATISPHDAW-LI
TRGLKTLAIRMERHCNNAEMVAEFLAR-HPS--VADIYYP-GFKQ-----H-PQHELV--
-G--S--Q-M--K-H-A----GAVIAFEL-HA-GYQA-----A-VDFLNRLTMIK----V
AVSLGDAETLIQHPASMTH-----SPLSPEVRA-QAGISDGLIRISVGLEHIDDIIGDLS
QSLA--QS-----------------------------------------
>Annotree@>NZ_PIPT01000001.1_403@RS_GCF_003987395.1@p__Proteobacteria
------------------------------------------------------------
MRN----N------HNDK----P-Q---WQPA--------TMT---IH--GGK-Q-RDE-
H-GA--LVA-PLYQTATFAFSNTAQGSARF------AG-EEAG-----YIYSRL--GNPT
TDELEARI----------AQLEGYPAGAA-----------CATGMGAVSAAMLAFLEQGD
HVVVADAIYGCSFALFSHLFA-KFGISVDFV----DMTNADNVAAAMR--SNT-KMVFIE
TPANPHLKIIDIAAV-SEIAHR--Q-Q--------A-RV------IVDNTFMTPLLQRPR
EQGADIVIHSATKYLNGHGDVVAGLIC-GSA-EDIELIKMTTLKDM-GATMSPHDAW-LI
LRGLKTLDVRMERHCNNAMRVAAYLQQ-HQM--VRSIYYP-GLAE-----H-PAQRLM--
-G--T--Q-M--H-G-P----GAVIAFEL-DG-DIAT-----A-RQVLDSLELIT----I
AVSLGDAETLIQHPASMTH-----SPYTPEARA-KAGISDTLVRISVGLEAVEDIIADLE
QAFT--KAQ-QLKTIEQTEQTEQQGEPLTY-G-----------------
>Annotree@>NZ_PIQG01000001.1_521@RS_GCF_003987435.1@p__Proteobacteria
------------------------------------------MGTARNAILLQLNNMELT
MAS----H------KHNN----N-----WQPA--------TVA---IH--GAK-Q-ANE-
H-GA--LVS-PLYQTATFAFENTAQGGRRF------AG-EEEG-----YIYSRL--GNPT
TCELEQRV----------ALLEGYEAGAA-----------CATGMGAVSAATLAFVSQGD
HIIIADALYGCSFALFSHLFT-RFGITVDFV----DFSDLAAVQAKVT--DKT-KLFYLE
SPVNPHLKVIDIAAV-AKLAKA--A-G--------A-RL------VVDNTFMTPLLQRPR
EQGADIVIHSATKYLNGHGDVVAGIIC-GNA-DDIGLIKMTTLKDM-GATMSPHDAW-LI
LRGLKTLDIRMERHQSNAQQVAAYLAQ-HPA--VAKVYYP-GFKE-----H-PAQALM--
-G--T--Q-M--H-G-P----GAVIAFEL-AG-DMAA-----A-QRFIDALQMIT----I
AVSLGDAETLIQHPASMTH-----SPYTPEARA-AAGISDTLIRIAVGLEAVDDIIADLE
FGLQ--RLT-E--------STAQQEETVSH-G-----------------
>Annotree@>NZ_PIQH01000004.1_260@RS_GCF_003987475.1@p__Proteobacteria
----------------------------------------------------------MA
NK------------NNNH----NSQ---WQAA--------TQV---IH--AGA-V-HDDP
H-GA--LVS-PLYQTSTFTFDSSAQGSARF------AG-EADG-----YIYSRL--GNPT
VTELERRV----------AALEGLPAAAA-----------TATGMGAVSAAMLAFLRHGD
HVVISEAIYGCSFALFSELFT-RFGISVDFV----DMTDANNVAQAVK--ENT-KLVFLE
TPANPHLKVVDIAAV-KKAIAG--R-D--------I-RM------VVDNTFLTPLYQQPA
LFGADIVIHSATKYLNGHGDVVAGVIC-GSE-DDIALIKSTTLKDM-GATMSPHDAW-LI
LRGLKTLDVRMQRHCENALFVADFLRN-HDS--VERLFFP-GCSD-----H-AGQKLMQG
DN--P--Q-M--R-S-A----GAVIGFEL-KG-DEAT-----A-RAFLDKLQLIT----L
AVSLGDAETLIQHPASMTH-----SPYTPEARA-KAGISDTLVRISVGLEAADDIIDDLQ
QAL---AGK----------------------------------------
>Annotree@>NZ_RYZZ01000015.1_161@RS_GCF_003989135.1@p__Firmicutes
------------------------------------------------------------
MG-------------EK------Y----KRIE--------TAV---IH--EGY-D-SKDH
L-GS--LAA-PIFQTSTFTFDTAEQGERRF------AG-EEAG-----YIYSRL--SNPT
VKVLEERI----------AALEGGEAGLA-----------FASGMAAVSAVLVALTKASD
HIICSQGLYGCTFGLL-QMMKDKYNISHDFC----AMESAEQLGALIR--PET-ACIYVE
TPINPTMKMVDLEMV-ANVAKN--Y-N--------I-PV------VVDNTFSTPYLQKPL
ELGCDIVLHSATKYICGHGDVVAGLVV-GKK-EFISSVAMTTQKDI-GGIISPFDAW-LL
LRGLKTLPIRMDRHSENTLKIFKKLRN-HPI--IDKVYYP-GDLD-----H-PDYHIT--
-V--K--Q-M--K-Q-G----GGLISFEV-NG-SKQA-----A-QKLLNHLRLIK----I
AVSLGDAESLIQHPATMTH-----AVVPEESRR-SMGISDQLVRLSVGLEAWEDIWEDLE
QALN--SLT-E----M-E-------------------------------
>Annotree@>NZ_CP034683.1_2573@RS_GCF_003990335.1@p__Proteobacteria
------------------------------------------------------------
MS-----K-------Q-------YS----HPD--------TVC---IH--AGK-T-GLNP
H-GA--LAT-PLYQTSTFVFDSAEQGAARF------AG-EEPG-----YIYTRL--GNPT
TRELELKV----------AALEGMEDAAA-----------TATGMGAVAAATMAFLQQGD
HLIASKAIYGCSFALFNHQFS-RYGIEVSFV----DMTDHNAIKQALK--PNT-KMLFAE
TPINPTLTVLDLDFI-GQFAKQ--H-Q--------L-IS------VIDNTFLTPLLQKPA
DYGVDLILHSATKYLNGHGDVVAGIIV-GST-ERITQIKLTTLKDM-GATISPHDAW-LI
IRGLKTLSVRMERHCQNAQKVAEFLEA-HPA--IGQVYYP-GLKS-----H-PGYKFI--
-G--K--Q-M--K-A-A----GGVVAFEL-NG-SLDD-----G-RYFINQCKLFS----L
AVSLGDAESLIQHPASMTH-----SPYSAEERQ-MAGISDGLIRISVGLEHVEDIIADLT
QALT--LMQ-Q----RQHS------------------------------
>Annotree@>NZ_CP016379.1_717@RS_GCF_003991135.1@p__Firmicutes_F
------------------------------------------------------------
MKK-----------KHHH-----DK--NWGFA--------TRA---VH--VGS-E-PCPV
T-GA--LTT-PIYQTSTFVFDDVDQGARRF------AG-EEEG-----YIYTRL--GNPT
QRALEIKI----------ADLEGGDDAIV-----------CGSGMAAVSGIFFSLVRQGD
HIVAGESIYGCTHVFL-SEMLPKYGVNTTFV----DTTKLENIEAAIR--KNT-KVIYIE
SPTNPTMSLTDIEGV-VALARK----Y------N-C-KV------VMDNTFMSPYFQRPL
EMGVDIVLHSATKYINGHGDVVAGVII-GDQ-EFIDHCRMTAIKDI-GGIIGPFECY-LM
IRGLKTLAIRMEKCNANAMEIAQFLEN-HPK--VERVYYP-GLKS-----H-PQHELA--
-K--K--Q-M--T---G-F--GGMMSFEL-IG-GIEA-----G-KILMNNVQLCK----L
AVSLGDVDTLIQHPASMTH-----SIVPREERL-KAGITDGLVRLSVGIEDVEDIIADLD
QALN--KIK----------------------------------------
>Annotree@>NZ_RQUZ01000008.1_107@RS_GCF_003992065.1@p__Firmicutes_C
------------------------------------------------------------
ME-----D---------L-----KN---KGFS--------TKA---IH--GGA-A-PN-T
F-GA--LTA-PIYQTSTFVFDSAEQDGRRF------AL-EEGG-----YIYSRL--GNPT
NTQLEKKL----------ALLEGAEACMS-----------TASGMGAISATLWTALKAGD
HVIACDTLYGCTFALLNHGLT-RMGVEVTFV----DMSDLDAVKKAFK--PNT-KVVYLE
TPANPTLKIVDIKTI-AEISHA--Q--A------DC-LV------IVDNTFCTPYIQQPL
SLGADVVVHSATKYLNGHGDVIAGFVC-GST-DFLTQVRLYGIKDMTGAVLSPFDAF-LV
ARGLKTLAIRMERHCANAMKVAQFLET-HPA--VKSVNYP-GLPS-----F-PQYELA--
-K--Q--Q-M--A-L-P----GGMVSFEL-KG-GVKE-----G-AVVMNSVKLCL----L
AVSLGDEETLIEHAASMTH-----STYTKEELA-AANISEGLVRLSVGLEDAEDIIADLA
QALD--QIS-K--------------------------------------
>Annotree@>NZ_RQUX01000002.1_129@RS_GCF_003992115.1@p__Firmicutes_C
------------------------------------------------------------
ME-----D---------L-----KN---KGFS--------TKA---IH--GGA-A-PN-T
F-GA--LTA-PIYQTSTFVFDSAEQGGRRF------AL-EEGG-----YIYSRL--GNPT
NTQLEEKL----------ALLEGAEACMS-----------TASGMGAISATLWTALKAGD
HVIACDTLYGCTFALLNHGLT-RMGVEVTFV----DMSDVDAVKKAFK--PNT-KVVYLE
TPANPTLKIVDIKTI-AEISHK--E--A------DC-LV------VVDNTFCTPYIQQPL
SLGADVVVHSATKYLNGHGDVIAGFVC-GSA-DFLTQVRLYGIKDMTGAVLSPFDAF-LV
ARGLKTLAIRMERHCANAMKVAQFLET-HPA--VKSVNYP-GLPS-----F-PQYDLA--
-K--Q--Q-M--A-L-P----GGMVSFEL-KG-GVKE-----G-AVVMNSVKLCR----L
AVSLGDAETLIEHAASMTH-----STYTKEELA-AANISEGLVRLSVGLEDADDIIADLA
QALD--QIA-K--------------------------------------
>Annotree@>NZ_NRQY01000002.1_537@RS_GCF_003996855.1@p__Proteobacteria
------------------------------------------------------------
MH-----D------Y-T------NK--GYD----------TKI---VH--AGQ-Q-ADPL
T-GA--LST-PIYQTSTFVFDSAAQGAARF------AL-EEEG-----YIYSRL--GNPT
NAALEEKM----------RVLENGEAALA-----------TSSGIAAISTTILTMCGQGD
HIVASDTLYGCTYALLSHTLP-KFGIEVTFV----RANDPANIKAAMK--PNT-KMVYVE
TPANPTLAMIDLEAA-ANVAHE--G-G--------A-ML------VVDNTFMSPYCQRPL
ELGADIVVHSVTKYINGHGDVIGGVIV-GPA-EFLVPARLVGVKDITGGVMSPFNAW-LT
LRGLKTLHVRMERHCSNAMKVAQYLES-NPN--VEAVFYP-GLPS-----H-PQHELA--
-K--K--Q-M--S-N-F----GGMISFEI-KG-GIEA-----G-RKVMDAVELCM----L
AVSLGDTETLIQHPASMTH-----SPVPAEERL-KAGITDGLIRISVGLETPEDIIADLE
QAIA--KAV-A--------------------------------------
>Annotree@>NZ_RJLC01000017.1_382@RS_GCF_003999375.1@p__Proteobacteria
------------------------------------------------------------
MRD----N------NNHK----S-Q---WQPA--------TVT---IH--GGK-R-RDE-
H-GA--LVA-PLYQTATFAFTSTEQGSRRF------AG-EEAG-----YIYSRL--GNPT
ITELEQRV----------AALEGYPAAAA-----------SATGMGAVSAAMLAFLQQGD
HVLVSDAIYGCSFALFSHLFS-RFGINVDFV----DMADAQLTKAAMR--PNT-KLVFLE
TPANPHLKVVDIAMV-SQLAHK--V-G--------A-RV------VVDNTFMTPLLQQPI
KQGADIVIHSATKYLNGHGDVVAGIIC-GST-EDIELIKLTTLKDM-GATMSPHDAW-LI
LRGLKTLDVRMERHCKNTRVVAEFLRD-HGL--VKTIYYP-GFAD-----H-PAQALM--
-G--S--Q-M--Y-G-A----GAVVAFEL-AG-DINT-----A-RRMLDSLQLIT----I
AVSLGDAETLIQHPASMTH-----SPYTPEARA-KAGISDTLIRISVGLEAVDDIIADLA
QALN--QCK-A----ALTMNTEQTKEPVSH-G-----------------
>Annotree@>NZ_RCIQ01000034.1_5@RS_GCF_004000255.1@p__Proteobacteria
------------------------------------------------------------
M------D--T---T-GK-----G------FS--------TRA---IH--HGY-D-AATH
Q-GS--LNP-PIYLTSTFTFETAEAGGAMF------AG-EQQG-----HFYSRV--SNPT
LDQLEQRI----------ANLEGAEAGLA-----------TASGMGAITSVFWTLVASGD
EVIIDKTLYGCTFAFLTHGLT-KFGVTVVPI----DLTNPENLSSAIS--DRT-KVVYFE
TPANPNNRLVDIAAI-SQIARA--K-GA---------KV------VVDNTYATPVLTRPL
EHGADIVLHSATKYLGGHGDVVAGLVA-GSA-DDMQQVRLIGLKDMTGAVMSPLTAM-LI
LRGMKTLELRVERHCQTAMRVAEALEA-HPA--VAHVHYP-GLDS-----F-PQRQLA--
-R--R--Q-M--S-D-F----GGMIPFEV-VG-GKAG-----G-IAVMNRLKLIQ----R
AVSLGDAESLIQHPASMTH-----STYTPEERA-EHGIAEGLVRLSVGLETADDLIDDLM
TAL-------S----QHNALAAE--------------------------
>Annotree@>NZ_RCIP01000002.1_391@RS_GCF_004000275.1@p__Proteobacteria
------------------------------------MMVIPWFNFGQFFRYSKPAEWREM
MIA--QRE-TQ---TMNK-----K----LSFT--------TRT---IH--SGY-V-ASEN
E-GS--LNP-PVYMTSTYCFDNVEQGAARF------AG-EAQG-----HVYSRI--SNPT
QAVLETRL----------ADLEDAEACLA-----------TASGMGAITAAIWTLVRPGD
TVIADKTLYGCTFSYFQHGLT-RFGVNVTFV----DCTDADAIARALS--AET-RVVYFE
TPVNPTMRVIDIAAI-SQRVHD--Y-NP------AI-TV------MVDNTYCTPALQRPL
NLGADLVVHSATKYLGGHGDLIAGAVV-GKQ-SLIDEIRLFGLKDMTGAVIAPLTAF-LI
LRGLKSLSLRMERHCSNAQSLAHRLQQ-HKA--VATVYYP-GLEG-----S-PHYTLA--
-R--R--Q-M--D-A-P----GGMIAMEL-QG-GFEA-----G-VTFMNRLKLIK----R
AVSLGDAETLCQHPASMTH-----STYTPEERA-EHDISEGLVRLSVGLEDVDDIYADLE
QALA--GV-----------------------------------------
>Annotree@>NZ_RZUF01000015.1_40@RS_GCF_004005375.1@p__Proteobacteria
------------------------------------------------------------
MS-----K-------Q-------YS----HPD--------TVC---IH--AGK-T-GLNP
H-GA--LAT-PLYQTSTFVFDSAEQGAARF------AG-EQPG-----YIYTRL--GNPT
TRELELKV----------AALEGMEDAAA-----------TATGMGAVAAATMAFLQQGD
HLIASKAIYGCSFALFNHQFA-RYGIDVSFV----DMTDHNAVKQALK--PNT-KMIFAE
TPINPTLTVLDLDFI-GQFAQQ--H-Q--------L-IS------VIDNTFLTPLLQKPA
DYGIDLILHSATKYLNGHGDVVAGIIV-GST-ERITQIKLTTLKDM-GATISPHDAW-LI
IRGLKTLSVRMERHCQNAQKVAEFLEA-HPA--VGQVYYP-GLKS-----H-PGYKFI--
-G--K--Q-M--K-A-A----GGVLAFEL-NG-SLDD-----G-RYFINQCQLLS----L
AVSLGDAESLIQHPASMTH-----SPYTSEERQ-MAGISDGLIRISVGLEHVEDIIADLE
QALA--LMC-K----RQQS------------------------------
>Annotree@>NZ_RZWH01000008.1_171@RS_GCF_004005435.1@p__Proteobacteria
------------------------------------------------------------
M------S------D-A------R-----GFA--------TTA---IH--HAY-A-PAEN
E-GA--LTP-PLHLTSTFAFESAEAGGEMF------AG-ERMG-----HVYSRI--SNPT
CDLLERRI----------AALEGAEAGLA-----------LSSGMGAVTATLWTLLSPGD
EVIVDRTLYGCTFAYMRHGLA-KWGVTITHV----DMTDLDNLRAAVS--ACT-RVVYFE
TPANPNMRLVDIAEA-AAIAHS--V-GA---------QV------VVDNTYATPYLTQPF
TLGADVVLHSATKYLGGHGDVVAGLVV-GRA-ETVNEIRLVGMKDMTGAVMAPFNAM-LI
LRGLKTLALRMERHSASAAEIAAWLER-QDG--VAKVHYP-GLET-----F-GQRAIA--
-Q--R--Q-M--Q-L-D----GGMIAFEL-DG-GLEA-----G-RAMMNRLRLIQ----R
AVSLGDAETLIQHPASMTH-----STYTAEERA-AHGISDGLVRLSVGLEEVQDILADLA
QALP------A----PGRRPAAA--------------------------
>Annotree@>NZ_SACS01000011.1_44@RS_GCF_004005945.1@p__Proteobacteria
------------------------------------------------------MSSSSN
QY-----P------FQP------PQ----HPE--------TQC---IH--AGK-V-KDAQ
Y-GA--LAT-PLYQTSTFVFDSAEQGAARF------AG-EQPG-----YIYTRL--GNPT
TRELELKV----------AALEGMADAAA-----------TATGMGAVAASTMAFLQQGD
HLIASKAIYGCSFALFNHQFA-RYGIEVSFV----DMTDHQAVAAALQ--PNT-KMLFAE
TPINPNLVVLDLEFL-GNFCKK--H-Q--------I-LS------VIDNTFLTPLLQQPA
RFGIDIVIHSATKYLNGHGDVVAGIIV-SDA-DKIQTIKLTTLKDM-GATISPHDAW-LI
IRGLKTLSVRMERHCSNAQKVAEYLAE-HPA--IAKVFYP-GLPD-----H-PGHKFI--
-G--K--Q-M--A-A-A----GGVLAFEL-NG-SLDD-----G-RYFINQCELLS----L
AVSLGDAESLIQHPASMTH-----SPYTAEERK-MAGISDGLIRISVGLEHVVDIINDLS
QALV--KMQ-G----QQKRPSETLTCNL---------------------
>Annotree@>NZ_CP033219.1_2379@RS_GCF_004006175.1@p__Proteobacteria
------------------------------------------------------------
M------R------N-QP-----D-----SFA--------TRA---IH--HGY-N-PMDN
E-GS--LTP-PLHLTSTFAFETAEAGGEMF------GG-ERAG-----HIYSRI--SNPT
CDLLERRI----------AVLEGAEAGLA-----------LASGMGAITSAIWTLVAPGD
EVILDKTLYGCTFSFMQHGLA-KFGVTVTHV----DLTNPENLRGAIS--AKT-KVVYFE
TPANPNMRLVDIQAI-ADIAHE--G-DA---------KV------IVDNTYATPYLTRPI
ELGADLALHSATKYLGGHGDVVAGLLV-GSA-ELIQEIRLYGMKDMTGAVMAPFNAM-LV
LRGLKTLELRMDRHCSSAQTIAEMLEA-TPG--VQKVWYP-GLKS-----F-EQHELA--
-Q--R--Q-M--A-Q-S----GGMIAFEL-EG-GLEA-----G-RAMMNKLQLIT----R
AVSLGDAETLIQHPASMTH-----STYTPEERA-VHGISEGLVRLSVGLEGVDDILADLR
QALP------H----H-PMHKAA--------------------------
>Annotree@>NZ_CP026095.1_545@RS_GCF_004006295.1@p__Firmicutes
------------------------------------------------------------
MD-------------KF------Y----KHIE--------TAV---IH--EGY-D-PKQY
M-GS--LAA-PIFQTSTFVFDHAEQGERRF------SG-GEEG-----YIYSRL--GNPT
VKILEDRI----------AMLERGEAGLA-----------FGSGMAAVSAVLLALTKAND
HIICSQGLYGCTFGLL-HLMEEKYNITHNFS----EMRTEEQIEAVIR--PET-VCIYVE
TPINPTMKMIDLAMV-VKVAKK--Y-G--------I-AV------VVDNTFSSPYLQQPL
VLDCDVVLHSATKYICGHGDVVAGLVV-GSK-EFINKVTRTTQKDI-GGIISPFDAW-LL
LRGLKTLPVRMDRHSENAAKLFNKLKQ-HPS--VAQVFYP-GDRE-----H-PDYEIM--
-K--K--Q-M--R-Q-G----GGIISFEI-KG-TKKD-----A-QKLLNALKLIK----I
AVSLGDAETLIQHPATMTH-----SSVPSEKRE-AMGITNQLIRLSVGLENWEDLWEDLN
QALD--SLQ-N--------------------------------------
>Annotree@>NZ_RLIH01000001.1_35@RS_GCF_004006535.1@p__Firmicutes_A
------------------------------------------------------------
-------M------E-NM-----GN---KGFS--------TKQ---IH--AGV-Q-KNQ-
F-GA--LST-PIYQSSTFIFDSAEQGGRRF------AL-EEEG-----YIYSRL--GNPT
NTVVEEKV----------AMLEGAEAAVS-----------TASGMGAISSVMWTMLKAGD
HVIASKTLYGCTFALLSHGLT-KFGVEVTFV----DPRDPQNFKDAMK--ENT-RVVYLE
TPANPNMYITDIEAV-SKIAHE----NK------DC-VL------VVDNTYNTPYIQKPI
ELGADIVVHSATKYLNGHGDVIAGFAV-GSK-ELIDQVRLLGVKDCTGAVLGAFEAF-LI
QRGMKTLSVRMEKHSENAMKVAEFLEA-HPA--VESVQYP-GLKS-----F-PQYDLA--
-K--K--Q-M--R-L-P----GGMISFEV-KG-GIEA-----G-IKLMNSVELCS----I
AVSLGDTETLIQHPASMTH-----SPYTPEERA-ESGIAEGLVRISVGLEDVEDIIADLK
QALD--SII----------------------------------------
>Annotree@>NZ_CP034842.1_643@RS_GCF_004006635.1@p__Fusobacteriota
------------------------------------------------------------
M---------------KM-----KK---CGLG--------TTA---IH--GGA-V-KNP-
Y-GS--LAV-PVFQTSTFIFDSAEQGGKRF------AL-EEDG-----YIYSRL--GNPT
TSILEARV----------AALEEGEAAVA-----------MSSGMGAISSTLWTVLKAGD
HVITDTTLYGCTFALMNHGLT-KFGVEVSFV----DTSDLEAVKKAMK--ANT-RVVYLE
TPANPNLKIVDLEAI-ATLAH---T-NP------NT-LV------IVDNTFATPFLQKPL
TLGVDIVVHSATKYINGHGDVVAGLAV-TNQ-ELANQIRLVGVKDMTGSVLGPQEAY-YI
LRGLKTFEIRMERHCKNAEKVVEYLCR-HEQ--VEKVYYP-GLAD-----H-PGYEVA--
-K--K--Q-M--R-A-F----GGMISFEL-KG-GMEA-----G-KTLLNNLKLCS----L
AVSLGDTETLIQHPASMTH-----SPYTKEERM-AAGITDGLVRLSVGLENVEDIIADLE
YGLS--KI-----------------------------------------
>Annotree@>NZ_CP034835.1_939@RS_GCF_004014715.1@p__Proteobacteria
------------------------------------------------------------
--------------MK-------KL----HDQ--------TNC---IH--GPH-H-FEDP
H-GA--LTA-PLYQSSTFKFKDAAQGAARF------AG-EEAG-----YIYTRL--GNPT
TRELEEKV----------AQLEEMEDAAA-----------TATGMGAVSASVLSFLQQGD
HLIASKALYGCSFALFAHMLP-KFGIEVTFV----DMTDPQALADALQ--PNS-KMLFAE
TPINPNMTVLDLAML-GQFAQQ--H-K--------L-IS------VVDNTFMTPLLQKPK
HFGIDIVIHSATKYLNGHGDVVAGIVC-GSA-EHIETIKLTVLKDI-GATISPHDAW-LI
NRGLKTLHVRVARHCENAQKVAEFLDN-HPK--VDTVYYP-GLPS-----H-PGYRFL--
-G--E--Q-M--K-G-A----GGVIAFEI-KG-GVSE-----G-EKFINATELCT----L
AVSLGDPETLIQHPASMTH-----SPYTPEERQ-AAGISDGLIRISVGLEAVEDIIEDLE
NAFS--CI-----------------------------------------
>Annotree@>NZ_RSFE01000002.1_227@RS_GCF_004025325.1@p__Proteobacteria
------------------------------------------------------------
MRT----N------NKDK----T-Q---WRPA--------TLT---IH--GGK-R-RDE-
H-GA--LVA-PLYQTATFSFENTAQGSARF------AG-EEPG-----YIYSRL--GNPT
VTELEQRV----------AALEEFPAAAA-----------TATGMGAVSASMLAFLQHGD
HVLVSDAIYGCSFALFSHLFT-RFGIAVDFV----DMADLEQTRAAMR--DTT-KLVFLE
SPVNPHLKVIDIQAI-ADIAHE--R-E--------A-RL------VVDNTFMTPLLQQPG
KHGADLVLHSATKYLNGHGDVVAGIVC-GSE-EDIELIKLTTLKDM-GATMSPHDAW-LI
LRGLKTLDVRMERHCANAVKVAEYLRE-QPM--VKSIYFP-GFSD-----H-PAQALM--
-G--T--Q-M--H-G-A----GAVIAFEL-HG-DIHT-----A-QQLLDSLQLIT----I
AVSLGDAETLIQHPASMTH-----SPYTPEARA-AAGISETLIRISVGLEATDDIIADLE
QAFA--ACA-N----S---QTQTTGEQVRY-G-----------------
>Annotree@>NZ_QJRG01000044.1_127@RS_GCF_004025535.1@p__Proteobacteria
------------------------------------------------------------
MS-----G------STK------D----SGFA--------TRA---IH--YGY-D-PLSH
Q-GS--LVP-PVYQTATFAFPTVEYGAACF------AG-EAGG-----HFYTRI--SNPT
LALLETRI----------ASLEGAEAGLA-----------LASGMGAITATLWTLLRPGD
EVLVGRTLYGCTFAFLHHGIG-EFGVKVRHV----DMSDLQALEAAIS--AQT-KVIYFE
TPANPNMQMADIAAV-AKIAHQ--R-DI---------TV------VVDNTYCTPYLQRPL
ELGADLVVHSATKYLSGHGDITAGLVV-GRQ-ALVDRVRLEGLKDMTGAVMSPQDAA-LL
MRGMKTLNLRMDRHCSNAQAIAEYLQQ-HPA--VELINYP-GLPG-----F-AQFELA--
-R--R--Q-M--R-L-P----GGMIAFEL-KG-GIGA-----G-RRFMNALQLFS----R
AVSLGDAESLAQHPASMTH-----SSYSPQERA-QYGISEGLVRLSVGLEDIDDLLADIE
QALN--ACA----------------------------------------
>Annotree@>NZ_SCFO01000002.1_363@RS_GCF_004078665.1@p__Firmicutes
------------------------------------------------------------
MR--------------K------E----RRIE--------TEM---IH--SND-K-HDHG
Y-GS--LSA-PIFQTSTFAFENAAQGERRF------AG-KEDG-----YIYTRL--GNPT
VKALEERI----------ATLEGGERALA-----------FASGMAAVSAVLFSMTRAGD
HVLCSNGLYGCTYGLL-QMMKEKYGITHDFS----YMQTEEEIKALIN--DRT-TCIFVE
TPINPTMKVIDLEMV-AKVAKQ--H-D--------I-PV------IVDNTFCTPYLQRPL
EIGCDIVLHSATKYIGGHGDVIAGLVI-GKA-EYMNRLAKSEQKDI-GGVLSPFDAW-LL
LRGLKTLHIRLDRHTSNAAWIAERLNE-HPI--VKRVYYP-GMDD-----H-PQKVII--
-D--K--Q-M--K-S-G----GGVIAFEI-EG-TKQE-----A-QSFMDHLNLIK----I
AVSLGDAETLVQHPASMTH-----AVIPEKDRE-KMGIHDGLIRLSIGLEAVEDLWQDLK
QALN--HSN-R----NKVRA-----------------------------
>Annotree@>NZ_CP035130.1_580@RS_GCF_004101785.1@p__Firmicutes_A
------------------------------------------------------------
MN-----K------E-KM-----SK---MNFS--------TRA---VH--AGY-Q-KNE-
F-GA--LAT-PIYQTSTFIFDSAEQGGRRF------AG-EEEG-----YIYSRL--GNPT
CTQVEEKL----------ANLENAEAAIV-----------MSSGMGAITSVIWTQVGGGD
HIVAAKTLYGCTFAFLNHGIS-KFNVEVDFV----DTSDPENVRKAMK--PNT-KLVYLE
SPANPNMNISDLAEI-AKIAHE----VE------GC-IV------VVDNTYCTPYLQRPL
DLGCDVVVHSATKYLNGHGDVIAGFAV-GKK-EFIDQVRLFGVKDMTGASMSPFDAW-LI
NRGMKTLDLRMEKHCSNAQAVAEFLEA-HPA--VDKVLYP-GLKS-----F-PQYELA--
-K--K--Q-M--M-L-P----GAMIAFEL-KG-GFEA-----G-KTLMNSVELCT----L
AVSLGDTETLIQHPASMTH-----SPYTPEERV-EAGISEGLVRLSIGLEHADDIIADLK
QALD--KTI----------------------------------------
>Annotree@>NZ_CP026118.1_2756@RS_GCF_004101865.1@p__Firmicutes
------------------------------------------------------------
MK-------------EN------I----KSME--------TSM---IH--SEH-K-VRDV
H-GS--LTM-PIYQTSTFSFSSAAEGARRF------AG-EEEG-----YIYSRL--GNPT
VKALEERI----------AVLEGGERGLA-----------FASGMAGVSAVLIAMTKAND
HILCSNGLYGCTYGLL-QMLEEKYDITHDFS----FMESEEELRNKIN--KNT-SCIFIE
TPINPTMKVVDLSMV-AQVAKE--Y-G--------I-PV------VVDNTFCTPYLQRPL
EKGCDIVIHSATKYIGGHGDVIAGLVV-GKG-EFMNALAMAEQKDI-GGVLSPFDAW-LL
LRGIKTLHIRMDRHSSNAAEIARKLKE-HPR--VENVYYP-GMEN-----H-EQKSIV--
-K--K--Q-M--K-T-G----GGVIAFEL-KG-SKSE-----A-QNFMDRLELIQ----I
AVSLGDAETLIQHPATMTH-----AVVPEEKRK-EMGIGDSLIRLSVGLEAVEDIWHDMN
QALQ--S------------------------------------------
>Annotree@>NZ_QNQN01000064.1_21@RS_GCF_004103285.1@p__Proteobacteria
------------------------------------------------------------
--------------MK-------KL----RDD--------SQC---IH--GPN-H-FDDP
H-GA--LTA-PLYQTSTFHFKDAAQGAARF------AG-EEPG-----YIYTRL--GNPT
TRELEEKV----------ARLEGMEDAAA-----------TATGMGAVSASVLSFLQQGD
HMIASSALYGCSFALFAHMLP-KFGIEVSFI----DLTDEQALRDAVQ--ENT-KLLFAE
TPINPNMTVLDLKML-GEIAKQ--H-E--------L-LF------VVDNTFMTPLLQKPV
NYGADLIVHSATKYLNGHGDVVAGLVC-GSK-EHIELIKLTVLKDI-GATISPHDAW-LI
NRGLKTLALRVQRHCQSAQTVAEFLEA-HPK--VNKVYYP-GLPS-----H-PGYQFL--
-G--E--Q-M--K-G-A----GGVIAFEI-NG-SLEQ-----G-EQFINATELCT----L
AVSLGDPETLIQHPASMTH-----SPYTQEERL-AAGISDGLIRISVGLEDVEDIIDDLK
QAFN--KI-----------------------------------------
>Annotree@>NZ_CP035282.1_2625@RS_GCF_004103715.1@p__Firmicutes_A
------------------------------------------------------------
MD-----R------E-DI-----NT---LGFG--------TKA---IH--GGH-K-KDSQ
Y-GS--LAT-PIFQTSTFVFDSAEQGGKRF------AL-EESG-----YIYTRL--GNPT
VAEAEEKI----------ALLEGGEAGAA-----------TSSGMGAVAASLWTALKAGD
HVVASDTLYGCTFSLLNHGLT-RFGVDVTFV----DISNLEELESAMR--PNT-KVVYLE
TPANPTLKITDIEAV-SKIAHK--V--K------GC-LV------FVDNTFSTPYIQKPL
ELGADVVIHSATKYLNGHGDVIAGFAV-GRK-KFIEEVKMFGIKDMTGSVMSPFDAY-LI
IRGMKTLEIRMEKHCDNAIKVAKFLET-HPA--VKKVYYP-GLES-----F-EYYELA--
-K--K--Q-M--K-L-P----GAIISFEL-KG-GIEE-----G-KTVMNNVKLAK----L
AVSLGDPETLIQHPASMTH-----SPYTPEERA-EAGISDGLVRLSVGLETAEDIIADLK
EALD--LVI-K--------------------------------------
>Annotree@>NZ_QOUX01000046.1_181@RS_GCF_004116265.1@p__Firmicutes
------------------------------------------------------------
ME-------------RK------YK----QFE--------TRV---IH--TGY-D-SKEH
L-GS--LSA-PIYQTSTFTFETAEQGERFF------AG-EEKG-----YIYSRL--GNPT
VSVLQEKM----------AELEEGEACLA-----------FGSGMAAISAVLLSLTKTND
HVLVSQGVYGCTYGLL-KLMEEKYNITHDFC----FMETSEQIRSLIK--PET-TCIYIE
TPINPTMKMIDIEMV-TNIARE--Y-S--------I-PV------VVDNTFCSPYLQKPL
QLGCDVVVHSATKYICGHGDVVAGLAI-GSQ-ELMSKIAMTTQKDI-GGILAPFDAW-LL
IRGLKTLPIRMDRHCENTMKLVEWMKK-HPA--IKDVYYP-GDTS-----H-PDYEIM--
-K--K--Q-M--K-Y-G----GGLFSFEI-NG-SKQD-----V-QNFLNHLKMIK----I
AVSLGDAETLVQHPATMTH-----SVIPEDVRL-SMGITDQLIRLSVGLESWEDIRDDLQ
QGLD--HLT-I----D---------------------------------
>Annotree@>NZ_SDLI01000006.1_69@RS_GCF_004123195.1@p__Firmicutes
-----------------------------------------------------MK--EK-
---------------EK------K----YGLN--------TLA---IH--AGY-D-KDKE
T-GA--LAL-PIYQTSTFAFSSVEEGANRF------AG-VESG-----YIYSRL--GNPT
VAVFEEKV----------AALEKADAGLA-----------FSSGMAAVSAVLLGLLRTGD
HILCSKGLYGCTFGLL-NLLKDRFGVEYSLC----RMDGEASLLEALQ--PNT-KVIYVE
TPINPTLELVDLSMI-SKMAKE--R-G--------I-LT------VVDNTFMSPYLQRPI
ELGCDIVLHSATKYIGGHGDVVAGVVV-GPK-DIMDNLRLTTQKDI-GGILAPFDAY-LL
VRGLKTLGVRMDRHCSNAQEVAEYLSK-HSK--VNKVYYP-GLPS-----F-SQYDLA--
-T--R--Q-M--E-G-Y----GGVISFEL-SG-GFDA-----G-VRMMNQVQLCK----R
AVSLGDVDTLIQHPASMTH-----SVIPIDERK-AMGITEGLIRLSVGIEDVSDIIDDLE
QALS--KA-----------------------------------------
>Annotree@>NZ_CP035419.1_28@RS_GCF_004123675.1@p__Proteobacteria
------------------------------------------------------------
M------T------G-P------N-----GFA--------TRA---IH--HAY-D-PQDH
E-GA--LTP-PLHLTSTFAFETAEAGGEMF------AG-ERAG-----HIYSRI--SNPT
CDLLEQRI----------ATLEGAEAGLA-----------LASGMGAVTAVLWTLLSPGD
EVIVDKTLYGCTFAFMRHGLA-KWGVTITHV----DMSDLDNLRKAVS--GKT-RVVYFE
TPANPNMRLVDIEGA-AEIAHA--S-GA---------QL------VVDNTYSTPYLTRPI
ELGADIVLHSATKYLGGHGDVVAGLVA-GRA-EQIAEIRLVGMKDMTGAVMAPFNAM-LI
LRGLKTLNLRMDRHCASARVVADFLAA-HPA--VRTMHFP-GLKS-----F-PQHDVA--
-E--R--Q-M--D-Q-P----GAMIAFEV-EG-GLAG-----G-IALMNGLQMIQ----R
AVSLGDAETLIQHPASMTH-----STYTPEERA-EHGISDGLIRLSVGLEEVEDILADLE
QALP------A----P-VQHAAE--------------------------
>Annotree@>NZ_RYYS01000036.1_18@RS_GCF_004138215.1@p__Firmicutes_A
------------------------------------------------------------
MY---------------L-----KT---KGFA--------TKA---IH--GGH-K-DN-G
V-GA--LAT-PIYQSSTFVFDSAEQGGRRF------AL-KEDG-----YIYTRL--GNPN
CTELEEKI----------SLLEGTDAAIA-----------TASGIGAITSAFWTILKAGD
HVVAADTLYGCTFAYLRHGLT-RYGVEVSFV----DIKDPENVRKAMK--ENT-KIVYLE
SPANPTLDITDIKTI-SMIAHE----NK------DC-LV------MVDNTFCTPYIQRPI
ELGADIVIHSATKYLNGHGDVIAGVVA-GTK-QFIDQVRFFGVKDMTGASLSPFDAF-LI
SRGMKTLEIRMKKHCENAMKIAQFLEK-HPA--VEKVYYP-GLKS-----F-PQYELA--
-K--K--Q-M--K-L-P----GAMIAFEV-RG-GISE-----G-IRVMNSVKLCA----L
AVSLGDAETLIEHPASMTH-----SAYTTEERN-ESGISDGLIRLSIGLEDPEDIMEDLK
EALD--TIL----------------------------------------
>Annotree@>NZ_SCFN01000001.1_497@RS_GCF_004138285.1@p__Firmicutes
------------------------------------------------------------
-M-------------K-------K----NQFD--------TKL---IH--EGY-K-TSEY
H-GS--LTP-PLFHTSTYTFPTAQHGEQSF------AG-ERDD-----FIYSRL--GNPT
VQILEERM----------AALEEGEVALA-----------FGSGMAAVSATIFSLISTGD
HILCSKGIYGCTYGFL-EILESKFGIEHNFC----EMDTEEEIQNLIQ--ENT-KVIFIE
TPINPTMKVIDIEMV-VEVAKK--N-N--------I-TV------VVDNTFCSPYLQKPL
TLGCDIVLHSATKYISGHGDVVAGIVV-CKT-KELADRMIPIRKDI-GAIMSPFDAW-LL
LRGLKTLAVRMDRQCENARKVVSFLQS-HPL--VKDVFYP-GDFK-----N-QNYFIA--
-S--K--Q-M--K-K-G----GGVFAFTI-DG-TKEE-----T-QELINHLEMIK----I
AVSLGDTETLVQHPATMTH-----AVVPKELRE-KMGITDNLLRMSVGLEAWEDIVADLQ
QALL--KSS-S----NTLC------------------------------
>Annotree@>NZ_SEIO01000024.1_8@RS_GCF_004145795.1@p__Firmicutes
------------------------------------------------------------
MA-------------NH------D----KYFE--------TSV---IH--DGY-H-PDDM
L-GS--LSS-PLFQTSTFTFETAEQGERRF------AG-QEDG-----YIYSRL--GNPT
VTVLEEKM----------AALENGERGLA-----------FGSGMAAISAILIALTKAND
HILCSSGLYGCTFGLL-SMMEEKYGITHDFS----EMRTKEDLRSLIK--PET-ACVYVE
TPINPTMKLIDLEMV-AEVAHE--Y-D--------I-PV------VVDNTFSSPYLQRPL
DLGCDVVLHSATKYIGGHGDVIAGVAV-GRK-DFLDEVAMTTQKDI-GGVMAPFDAW-LL
IRGLKTLPIRLDRHCDNAEKIFERLRQ-HPS--VAQVYYP-NDEA-----N-PDYPIR--
-Q--K--Q-M--K-R-G----GGTLSFEI-NG-TKAE-----A-QQLLNSLKFIK----I
AVSLGDAETLIQHPATMTH-----AVVPEQSRT-EMGISDQLIRLSVGLEAWEDVWADLE
QALN--QMN-E----AKTHTAVNK-------------------------
>Annotree@>NZ_PGVH01000029.1_59@RS_GCF_004168585.1@p__Proteobacteria
------------------------------------------------------------
MKA---------------------N---WNIA--------TKT---IH--AGK-Q-KE-S
S-GA--LVS-PLYQSATFTFDTAEQGGRRF------SG-DEQG-----YIYTRL--GNPT
TSELERKM----------AALEGAEDAAA-----------TASGMGAVSAALLANLQQGD
HLIASRAVYGCSFALMTHQFA-RFGIDVSLV----DFTDSTEIEAAIQ--PNT-KALFCE
TPVNPHLEVFDLKAI-AKICKQ--H-D--------I-VS------IVDNTFMTPLLQLPL
SLGIDMVIHSATKYLNGHGDVIAGVVC-GNA-EIMQKVKFEILKDI-GAVISPHDAW-LI
LRGLKTLDVRVQRHCDNAEQVAEYLEQ-HPK--ISKVFYP-GLES-----H-QGHKFV--
-G--S--Q-M--L-R-S----GGVIAFEL-DA-SFEK-----S-MTFVNNLELFT----I
AVSLGDAESLVQHPASMTH-----SPYTEEARA-EAGITDSLIRISVGLENIQDIIDDLR
VTLD--KV-----------------------------------------
>Annotree@>NZ_SGBT01000001.1_1810@RS_GCF_004195145.1@p__Proteobacteria
------------------------------------------------------------
MT-----K------HHL--------------H--------TQC---IH--GPE-K-PNDP
H-GA--LSA-PLYQTSTFSFANAAQGAARF------AG-EEQG-----FIYTRL--GNPT
TQELEQKV----------AQLENCEAAAA-----------TATGMGAVSASVLSFLQQGD
HLVASSALYGCTFAFFAHMLP-RFGIEVTFV----DMTNEAELRGAVK--ANS-KMIFAE
TPINPTMAVLDLSLI-ADVAKQ--H-Q--------L-IS------VIDNTFLTPLLQQPT
SFGIDIVVHSATKYLNGHGDVVAGLVC-GTE-EHINLIKMTVLKDI-GATISPHDAW-LI
NRGLKTLAVRMERHCASAQVVAEYLEQ-HPL--VSQVYYP-GLKS-----H-PGHKFI--
-G--S--Q-M--K-A-A----GGVIAFEI-KG-SLED-----G-ETFINNTQLCT----L
AVSLGDAETLIQHPASMTH-----SPYTPEERA-AAGISDGLIRLSVGLEDVNDIINDLK
TAFT--FIG----------------------------------------
>Annotree@>NZ_RHJI01000024.1_12@RS_GCF_004211955.1@p__Proteobacteria
------------------------------------------------------------
MS-----N------N-R------NY--RFD----------TKI---IH--AGQ-H-PDPS
T-GS--LST-PIFQTSTFVFDNAEQGAARF------AL-EEPG-----YIYTRL--GNPT
TDALEQKM----------AVLEDGEAALA-----------TASGISAITTALLTLCQQGD
HIVSANAIYGCTHAFLSHSMP-KFGITTSFV----DATNIAELKAAIR--PET-KVIYIE
TPANPTLTLVDIEMV-VGIAHQ--H-G--------A-IL------IVDNTFMSPYGQQPL
RLGADIVVHSVTKYINGHGDVIGGVIV-GKK-DFIDQARYVGLKDITGGCMSPFNAW-LT
LRGVKTLGVRMERHSSNAMKIAQFLES-HPA--ITHVYYP-GLLA-----H-PQYDLY--
-K--R--Q-M--T-L-P----GGVISFEI-AG-GFES-----G-RRMINAVNLCL----L
AVSLGDTETLIQHPASMTH-----SPVPPEERL-KAGITDGMIRLSVGLEDPDDIIEDLQ
QAIA--TAI-A------GN------------------------------
>Annotree@>NZ_PPUZ01000113.1_17@RS_GCF_004212645.1@p__Proteobacteria
------------------------------------------------------------
--------------MK-------KL----HDQ--------TNC---IH--GPH-H-FDDP
H-GA--LTA-PLYQSSTFKFKDAAQGAARF------AG-EEAG-----YIYTRL--GNPT
TRELEEKL----------AQLEEMEDAAA-----------TATGMGAVSASVLSFLQQGD
HLIASKALYGCSFALFAHMLP-KFGIEVTFV----DMTDEQALVDALQ--PNS-KMLFAE
TPINPNMTVLDLAML-GQFAQQ--H-K--------L-IS------VIDNTFMTPLLQKPK
HFGIDIVIHSATKYLNGHGDVVAGIVC-GSA-EHIETIKLTVLKDI-GATISPHDAW-LI
NRGLKTLHLRVARHCENAQKVAEFLDS-HPK--VDTVYYP-GLPS-----H-PGYQFL--
-G--E--Q-M--K-G-A----GGVIAFEI-KG-GVSE-----G-EKFINATELCT----L
AVSLGDPETLIQHPASMTH-----SPYTPEERQ-AAGISDGLIRISVGLEAVEDIIEDLE
KAFL--CI-----------------------------------------
>Annotree@>NZ_CP035952.1_4452@RS_GCF_004214895.1@p__Proteobacteria
------------------------------------------------------------
MS-----G------SNN------N----SGFA--------TRA---IH--HGY-D-PLEH
N-GA--LVP-PVYQTATFAFPTVEYGAACF------AG-EQAG-----HFYSRI--SNPT
LALLEQRM----------ASLEGGEAGLA-----------LASGMGAITATLWTLLRPGD
EVLVGRTLYGCTFAFLHHGIG-EFGVKVRHV----DMSDVQAVAAAIS--DNT-RVIYFE
TPANPNMQMADIAAV-ATLAHQ--H-GI---------SV------VVDNTYCTPYLQRPL
ELGADLVVHSATKYLSGHGDITAGLVV-GRK-ALVDRIRLEGLKDMTGAVMSPHDAA-LL
MRGMKTLTLRMERHCSNAQTIAEYLEQ-QPE--VELINYP-GLPG-----F-AQYELA--
-K--R--Q-M--R-M-P----GGMIAFEL-KG-GIAA-----G-RRFMNALQLFS----R
AVSLGDAESLAQHPASMTH-----SSYTPEERA-QYGISEGLVRLSVGLEDIDDLLADIQ
QALK--ACA----------------------------------------
>Annotree@>NZ_SGXL01000001.1_1095@RS_GCF_004216955.1@p__Firmicutes
------------------------------------------------------------
-M-------------DT------KR-----FE--------TEV---IH--KGY-N-ALQH
N-GS--LSP-PIFQTSTFVFDTAETGASRF------AG-EQEG-----YIYSRL--SNPT
VAMLEERI----------ASMEKGEKGLA-----------FGSGMAAVSAILLGLTKTGD
HILCSEGVYGCTFGLL-QLMEEKYHITHDFH----SMNDEDSLRSAIT--DHT-TVIYIE
SPINPTMKLVDIEMV-ARVAKE--Y-S--------I-PV------VVDNTFSSPYLQRPL
ELGCDVVIHSATKYLCGHGDVIGGLAV-GSN-ELMSHLAMTTQKDI-GGIMSPFDAW-LL
LRGIKTLPVRMDRHCENAKKLAELLKE-HPA--VEKILFP-GDLE-----F-PQYELA--
-N--K--Q-M--K-N-A----GGLISFQI-KG-DKAA-----A-QSFMNSLQMIK----I
AVSLGDAETLIQHPATMTH-----AVVPKENRK-QMGITDQLLRLSVGLEAWEDIWSDLE
QALN--RI-----------------------------------------
>Annotree@>NZ_CP036200.1_545@RS_GCF_004295345.1@p__Proteobacteria
----------------------------------------MADHKQASQSIHSQEQTAKG
FN-----Q------GH--------D---WHDA--------TQA---IH--AG--H-QANQ
H-GA--LVS-PLHQSATFVFDNAEQGGARF------AG-DEQG-----YIYTRL--GNPT
TAELERKL----------ANLEGADDAAA-----------TASGMAAVSSALLTHLGAGD
HLVASNAVYGCSFALMTTQLK-RLGIECSVV----DFDDLEAIERAIL--PNT-KVIFCE
TPVNPHLNVFDISAI-VDIAKR--H-N--------L-VS------IVDNTFMTPLLQKPL
VLGVDMVIHSATKYLNGHGDVIAGIVC-GQA-EHMHRLKYEVLKDF-GGVLSPHDAW-LI
LRGMKTLDVRLQRHCDNAQVLAEHLQN-HAR--VKQVYYP-GLAS-----H-QGHKYL--
-G--S--Q-M--R-R-A----GGVLAFEL-LG-SMSD-----A-IKFVNNLKLIT----I
AVSLGDAETLIQHPASMTH-----SPYTPEQRA-EAGISDTLLRISAGLEDVTDVIADIE
QALS--TIS-S--------------------------------------
>Annotree@>NZ_CP034759.1_5@RS_GCF_004295665.1@p__Proteobacteria
------------------------------------------------------------
MS-----K------FNS-----QHI------E--------TNA---IH--AGR-I-DDKQ
F-GS--LAT-PLYQTSTFIFEDAKQGGDRF------AG-ESEG-----YIYTRL--GNPT
TRQLEQRV----------AAMEGMDDAAA-----------TATGMAAVSAALMTNLQAGD
HMISSKAVYGCSFALMSHLFK-KYNIEVTFV----DMTEPENIKAAIK--ENT-KLVFLE
TPINPNLVVLDLEKI-CAIAKD--N-N--------L-LS------VIDNTFLTPVLQQPA
KFGADIIIHSATKYLNGHGDVVAGIVC-GSF-EMINEIKMTTLKDI-GATISPHDAW-LI
MRGLKTLPIRMERHCSNAQQVAEFLEQ-HPN--VAQVYYP-GLKS-----H-PGNKFI--
-G--S--Q-M--K-A-A----GGVIAFEL-NT-NLAG-----G-SDFINRMQLFS----I
AVSLGDAESLIQHPASMTH-----SPYTPEERE-HAGISDSLIRISVGLENVEDLISDLK
QSLD--SVN--------NSGKVTAI----N-AA----------------
>Annotree@>NZ_CP019770.1_1938@RS_GCF_004328665.1@p__Proteobacteria
------------------------------------------------------------
MS-----K------HHQ--------------N--------TQC---IH--GPQ-K-ANDP
H-GA--LTS-PLYQTSTFHFENAAQGAARF------AG-EEPG-----YIYTRL--GNPT
TTELEQKV----------AQLEGCEAAAA-----------TATGMGAVSASVLSFLSQGD
HLIASSALYGCTFAFFAHMLP-RWGIEVTFV----DMTNESELRAAIK--PNS-KMIFVE
TPINPTMAVIDLALI-GNVAKQ--H-N--------L-LS------VVDNTFLTPLLQSPK
KYGIDIIMHSATKYLNGHGDVVAGIVC-GSL-EHITQIKMTVLKDI-GATISPHDAW-LI
NRGLKTLAIRVERHCQSAQTIAEYLEG-HPQ--VNKVYYP-GLKS-----H-PGYKYI--
-G--K--Q-M--K-A-A----GGVIAFEI-KG-SLTD-----G-EQFIDSMQLCT----L
AVSLGDAETLIQHPASMTH-----SPYTPEERL-AAGISDGLIRLSVGLEDVNDIINDLN
QAFT--KTS----------------------------------------
>Annotree@>NZ_SLUI01000007.1_211@RS_GCF_004339805.1@p__Firmicutes_C
------------------------------------------------------------
MK-----K------Q--------DN---AGYD--------TLI---IH--AGQ-S-PDPV
T-GA--LAT-PIHQTSTFVFANAEQGAARF------AL-EEAG-----YIYTRL--GNPT
QHALEEKM----------AALENAEAALA-----------VASGMTAIAAALWTLCEKGD
HIIAAETLYGCTHALLSHSMP-KFGIEVTFV----DAVNLDNIGNAVR--PNT-KVIYIE
TPANPTLAIIDIAAA-AALAHK-----H------NC-KL------MVDNTFMSPYCQRPM
ALGADIVVHSATKYLNGHGDVIAGVVL-GKQ-EFINDVRLIGVKDITGGCISPFNAW-LT
LRGLKTLGVRMERHCQNALKVAAFLAD-HPD--VENVNYP-GLPG-----H-PQHQLA--
-K--T--Q-M--T-H-F----GAMISFEI-KG-GVEA-----G-RRVMNSVRLCL----L
AVSLGDTETLIQHPASMTH-----SPIPREERM-KAGITDGLIRLSVGLEDPKDIILDLD
QAIR--KSQ-L----LT--------------------------------
>Annotree@>NZ_SLVL01000004.1_469@RS_GCF_004340305.1@p__Firmicutes
------------------------------------------------------------
-M-------------K-------K----KQIE--------TML---IH--EGY-Q-SRAY
Q-GS--LTP-PLFQTSTFTFPTAQHGEKSF------GG-ESDD-----YIYSRL--GNPT
VHLLENRM----------AALEEGEAALA-----------FGSGMAAVSTTLFTLINAGD
HIVCSKGIYGCTFGLL-EMLEQKFRVQHDFC----DMNTEEELMDVIQ--ENT-KVIFIE
TPINPTMKVIDIEMI-VSVAKK--K-G--------I-IV------VVDNTFCSPYLQKPL
TLGCDIVLHSATKYIGGHGDVIAGIVV-CKSKE-LAERMAPVRKDT-GGIMSPFDAW-LL
LRGLKTLAVRMDRHCDNAEKIVEFLQT-QSI--VQNVYYP-GDQN-----N-PDFWIA--
-S--K--L-M--R-K-G----GGVIAFTL-NC-SKEE-----T-QEIVNNLKMVK----I
AVSLGDTETLIQHPATMTH-----AVVPKNLQL-KMGITDNMLRMSVGLEAWEDIVNDLQ
QAFA--KST-I----TKI-------------------------------
>Annotree@>NZ_SLVV01000007.1_92@RS_GCF_004340465.1@p__Firmicutes
------------------------------------------------------------
MK-------------KR------L----L--E--------TEI---IH--AGY-N-DDAH
I-GS--LVP-PLYQTSTFTFDSADQGEKRF------AG-EEEG-----FVYYRL--GNPT
VKILEDRM----------AVLEGAEKALA-----------FGSGMAAVSAVLFSLVKGGD
HILCSQGVYGCTFGLL-QLMKEKFGVTHTFS----QMRTKEDFLSAIQ--HNT-SCIYIE
TPINPTMKVVDLKLA-SEAASE--K-G--------I-PV------IVDNTFCSPYLQKPI
ELGCDIVVHSATKYICGHGDVIAGIAA-GNR-KIMEKISKTTQKDI-GGVVSPFDAW-LL
LRGLKTLAVRMDRHCENAEKLAEALVR-HPS--VEGVFYP-GDPT-----N-EDYMTA--
-K--K--Q-M--R-K-F----GGLVSFTI-KG-TKDD-----A-QAFMDRLKLIK----I
AVSLGDAETLIQHPATMTH-----AVVPAASRQ-QMGITDNLLRLSVGLEGWEDIWEDLK
QALE--KG-----------------------------------------
>Annotree@>NZ_SLXS01000004.1_260@RS_GCF_004340785.1@p__Firmicutes
---------------------------------------------MKKDEK---------
-----------------------------GFS--------TRS---IH-PDGV-E-KDVY
--GA--LVP-PLYLSSTFVFPSAEAGGARF------AG-EEPG-----MIYSRI--ANPT
VQALETAV----------AGLEGGEAGLA-----------FGSGMGAISAVLLALVESGD
HVLCSDGLYGCTYGFL-SLLKRKFKVDFSLA----DLADEEAVRRAMR--PET-KVVYVE
TPINPTMKLVDLEMV-ARVAHE--Q-G--------A-QV------VVDNTFLTPYLQRPL
AHGCDVVVHSATKYLGGHGDLIAGVAV-GRK-AFLDEVRMSTLKDI-GAVLSPMDAW-LI
LRGLKTLPLRMERHCENAQQVAAFLQG-HPK--VKRVRFP-GLDD-----F-PQQELA--
-A--K--Q-M--T-G-P----GGMISFEV-ES--LEA-----G-RTVMDHVQVAK----L
AVSLGETTTLIQHPATMTH-----SVIPAEVRQQEMGIADGLIRLSVGLEDVADVIRDLE
QALE--KI-----------------------------------------
>Annotree@>NZ_SLXK01000005.1_134@RS_GCF_004341035.1@p__Firmicutes
------------------------------------------------------------
MV-------------HQ------K----KRFE--------TEI---IH--TGY-D-SLEE
Q-GS--LVP-PLFQTSTFTFSSAQEGEQRF------CG-ESNG-----YIYSRL--GNPT
VRILTERI----------AALEQGEAALA-----------FGSGMAAVSGTLFHLTKTGD
HILCSQGIYGCTFGLL-QLMKEKHQITHDFL----SMDKEDELRSAIR--DNT-ACLYIE
TPINPTMRLIDLEMV-VKVAKE--Y-N--------V-PV------VVDNTFSSPYLQQPL
TLGCDYVIHSATKYIGGHGDVIAGLVI-GRH-EELGKMAMSTQKDI-GGIISPFDAW-LL
LRGLKTLPVRIDRHCDNAGKIAKMLKQ-HLA--VKKMYFP-GDLD-----F-PQHELA--
-Q--K--Q-M--K-R-P----GGMISFEI-NG-NKED-----A-QAFLNACKLIK----I
AVSLGDAETLIQHPATMTH-----AVVPEEERL-KMGITDNLIRLSVGLEAWEDIWDDLK
QALD--LMT-P--------ENTAYEMK----------------------
>Annotree@>NZ_SLXV01000002.1_114@RS_GCF_004341445.1@p__Firmicutes
---------------------------------------------MSELLTKMMP-----
---------------K-------E----WGFA--------TQA---IH-GDGT-R-VADG
T-GS--LVP-PIYQTSTFVFENVEQGARRF------SG-LEEG-----YAYTRL--GNPT
VQLLEEKI----------ASLEGADSALA-----------FGSGMAAISAVLLGMVKTGD
HVLCSRSLYGCTFGLL-KLMEERYQVEVSLI----EMSDEETVRRAIR--PNT-TLIYLE
TPANPTLELIDLKMV-SKVAKE--K-G--------I-CT------AVDNTFLSPYLQRPI
ELGCDIVIHSATKYIGGHGDVVAGVIA-GSH-DMMQQIQITTQKDL-GGILAPMDAF-LL
LRGLKTLALRMEQHNRSAQLVAEFLES-HPL--VSRVYYP-GLSS-----F-PQHELA--
-K--K--Q-M--D-G-F----GGVIAFEL-TG-GYEA-----A-VHMLNRLKLCG----L
AVSLGDVDTLIQHPASMTH-----SGVPREERW-KMGISDGLVRLSVGIEEVEDIMEDLR
QAME--K------------------------------------------
>Annotree@>NZ_SMAN01000012.1_48@RS_GCF_004342905.1@p__Firmicutes
------------------------------------------------------------
MMK----N--K---KKR------S----IKMD--------TMV---IH--DGY-D-ANQF
Q-GS--LTP-PIFQTSTFTFESAEQGERRF------AG-DEDG-----YIYSRL--GNPT
VRILEERM----------AQLENGEAALA-----------FGSGMAAVSAVLIALTKASD
HIICSQGIYGCTFGLL-SMMKEKYHIHTDFT----PMETEEQIRSLVR--PET-ALIYVE
TPINPTMKLVDLELV-VNVAKE--Y-D--------I-PV------VVDNTFSSPYLQQPL
TIGCDIVIHSATKYIGGHGDVVAGLVV-GPK-DFLDEVSVTTQKDV-GGIISPFDAW-LL
LRGLKTLPVRLDRHCSNARKITEMLKE-HPM--VSKVYYP-GDPD-----H-PDYPIT--
-K--K--Q-M--K-Q-G----GGLVSFEI-KG-DKQD-----A-QKFLNMLNFIP----I
AVSLGDAETLIQHPATMTH-----AVVPEESRL-KMGITDQLIRLSVGLEAWEDICDDLK
QALD--ELA-K----MKNPAY----------------------------
>Annotree@>NZ_SMDD01000001.1_1349@RS_GCF_004343255.1@p__Firmicutes
---------------------------------------------MSHSQQK--------
---------------R-------E----FGFA--------TKA---IH-DTAH-E-RFAG
--GP--LVP-PIYQTSTFVFPTAEEGAERF------AG-EASG-----YIYSRL--GNPT
VTALEEKI----------ASLEKAEMALA-----------FSSGMAAVSAVLMALVKTGD
HILCSKGMYGCTFSLL-NWLKNRFGVEHSLS----TMSDEEMLRQAIK--PNT-KLIYVE
TPVNPTMELIDLEMV-GRVGKE--L-G--------V-TT------IVDNTFMSPYLQRPI
EWDCDLVIHSATKYIGGHGDVIAGLVA-GPR-SLLEEVQKTTQKDF-GGVLGPMDAF-LL
LRGLKTLAVRMEAHTKNAQAVAQFLVS-HPQ--VERVHYP-GLPE-----F-PQHALA--
-Q--K--Q-M--D-G-F----GGVVSFEL-KG-GHEA-----A-TRMLNHVSLCR----L
AVSLGDVDSLIQHPASMTH-----AIVPREERL-NMGITDGLIRLSVGIEEVQDIICDLE
NALS--FV-----------------------------------------
>Annotree@>NZ_SMAE01000010.1_31@RS_GCF_004343355.1@p__Firmicutes_A
------------------------------------------------------------
-----------------M-----KD---MGFS--------TKA---IH--GGY-V-KN-E
V-GA--LAT-PIYQTSTFIFDSAEQGGRRF------AG-EEKG-----YIYTRL--GNPT
NTQVEEKV----------ALLENAEACAS-----------MASGMGAITSCLWTILEAGD
HVVAGQTLYGCTFAYLNHGLQ-RFGIEVSFV----DTKDPENVRKAMK--DNT-KVVYLE
TPANPTLDISDIEAI-SKIAHE----KE------NC-MV------VVDNTFSTPYIQRPL
DLGADVVVHSATKYLNGHGDVIAGFVC-GKE-DFIEDVKMVGIKDMTGSVLSPFDAF-LI
NRGLKTLEIRMERHCENAFKVAEFLES-HPT--VEKVYYP-GLKS-----F-PQYELA--
-K--K--Q-M--K-L-P----GAMISFEI-KG-GMEE-----G-IRLMNNVKLCT----L
AVSLGDAETLIQHPASMTH-----SPYTPEERE-AYGIPDSLVRLSVGLENVEDIIEDLE
TALE--TIS----------------------------------------
>Annotree@>NZ_CP037745.1_1004@RS_GCF_004345025.1@p__Proteobacteria
------------------------------------------------------------
MH-----K-------T-------HK----NAE--------TLC---IH--AGK-E-KN-Q
F-GT--LVT-PLYQSSTFIFDNAEQGAARF------AG-EEEG-----YIYTRL--GNPT
TRELELKI----------AALENMDDAAA-----------TATGMGAVAASTMAFLQHGD
HLIASKAIYGCSFALFNHQFA-RYGIDVSFV----DMTDHGAVEKALK--PNT-KMLFAE
TPINPNMVVLDLAFL-GTFCRR--N-K--------L-IS------VIDNTFMTPLLQKPA
DYGIDIVIHSATKYLNGHGDVVAGLIV-ADA-ETIKTIKLTTLKDM-GATISPHDAW-LI
IRGLKTLAVRMERHCSNAQQVAEYLEA-HPA--VSEVFYP-GLPS-----H-PGYKFI--
-G--K--Q-M--K-A-A----GGVLAFEL-NA-SLDD-----S-RFFINQVQLLS----L
AVSLGDAESLIQHPASMTH-----SPYTAEERQ-MAGISDGLIRVSVGLEHIDDIIADLA
QALN--KMQ-Q----RQG-------------------------------
>Annotree@>NZ_SMFP01000006.1_59@RS_GCF_004348975.1@p__Proteobacteria
------------------------------------------------------------
M------S--R---D-KS-----------GFA--------TRA---IH--NFH-D-PMEH
Q-GA--LTP-PLHLTSTFAFESAEAGGEIF------AG-ERPG-----YVYSRV--SNPT
LDLLERRI----------ADLEGAEAGLA-----------AASGMGAITAVMWTFLAPGD
EVIVDKTLYGCTFAYLRHGLA-KFGITVTHV----DMTDAANVTAALT--PAT-KMVYFE
TPANPNMRLVDIAEV-ARIARA--H-GA---------RT------VVDNTYATPVLTRPI
ELGADIVVHSATKYLGGHGDLIAGLAA-GSA-EDITAIRMYGLKDMTGAVMAPFNAM-LI
LRGLKTLKLRMERHCASARTVADWLAA-QPA--IERVYFP-GLTT-----D-PQHDLA--
-E--Q--Q-M--A-D-F----GGMIAFEL-KG-GFSA-----G-VAMMNRLTLIL----R
AVSLGDAESLIQHPASMTH-----STYTPEERA-EHGISEGLVRLSVGLEEVDDIIVDLD
QAMA------S----ATVQAA----------------------------
>Annotree@>NZ_CP037864.1_4635@RS_GCF_004353845.1@p__Proteobacteria
------------------------------------------------------------
MS-----D------C-R------TY--GFN----------TQI---VH--AGQ-Q-PDPS
T-GA--LST-PIFQTSTFVFDSAEQGAARF------AL-EESG-----YIYTRL--GNPT
TDALEKKL----------AVLERGEAGLA-----------TASGISAITTTLLTLCQQGD
HIVSASAIYGCTHAFLSHSMP-KFGINVSFV----DAAKPEEIRAAMR--PET-KVVYIE
TPANPTLSLVDIETV-AGIAHQ--Q-G--------A-LL------VVDNTFMSPYCQQPL
VLGADIVVHSVTKYINGHGDVIGGIIV-GKQ-EFIDQARFVGLKDITGGCMSPFNAW-LT
LRGVKTLGIRMERHCENAMKIARFLEG-HPS--ITHVYYP-GLSS-----H-PQYELG--
-Q--R--Q-M--S-L-P----GGIISFEI-AG-GLEA-----G-RRMINSVELCL----L
AVSLGDTETLIQHPASMTH-----SPVAPEERL-KAGITDGLIRLSVGLEDPEDIINDLE
HAIR--KAT-F--------------------------------------
>Annotree@>NZ_SMOK01000002.1_81@RS_GCF_004353925.1@p__Proteobacteria
------------------------------------------------------------
MS-----G------STK------D----SGFA--------TRA---IH--HGY-D-PLAH
Q-GS--LVP-PVYQTATFAFPTVEYGAACF------AG-EQGG-----HFYTRI--SNPT
LALLETRI----------ASLEGGEAGLA-----------LASGMGAITSTLWTLLRPGD
EVLVGRTLYGCTFAFLHHGIG-EFGVKVRHV----DMSDLQALESAIS--AQT-KVIYFE
TPANPNMHMADIAAV-AALARS--R-GI---------TV------VVDNTYCTPYLQRPL
ELGADLVVHSATKYLSGHGDITAGLVV-GRK-ALVDRIRLEGLKDMTGAVMSPQDAA-LL
MRGMKTLNLRMDRHCSNAQTIAEYLQQ-HPA--VELINYP-GLPG-----F-PQYPLA--
-Q--Q--Q-M--R-L-P----GGMIAFEL-KG-GISA-----G-RRFMNALQLFS----R
AVSLGDAESLAQHPASMTH-----SSYTPEERA-QYGISEGLVRLSVGLEDIEDLLADIE
QALK--ACA----------------------------------------
>Annotree@>NZ_SMTE01000010.1_177@RS_GCF_004357765.1@p__Proteobacteria
------------------------------------------------------------
MR-----A------SHN------N----SGFS--------TRA---IH--HGY-D-PLSH
G-GA--LVP-PVYQTATYAFPTVEYGAACF------AG-EEGG-----HFYSRI--SNPT
LALLEQRM----------ASLEGGEAGLA-----------LASGMGAITSTLWTLLRPGD
ELIVGRTVYGCTFAYLHHGLG-EFGIKVRHV----DLNDPKALKAAIT--LKT-RMIYFE
TPANPNMQLVDIAAV-VEAARG--H-DL---------QV------VVDNTYCTPYLQRPL
ELGADLVVHSATKYLSGHGDITAGLVV-GRK-ALIDRIRLEGLKDMTGAVLSPHDAA-LL
MRGIKTLALRMDRHCGNAQQVAEFLAR-QPQ--VELIHYP-GLPS-----F-TQFDLA--
-Q--R--Q-M--R-Q-P----GGMIAFEL-KG-GIEA-----G-RRFMNALQLFA----R
AVSLGDAESLAQHPASMTH-----SSYTPKERA-HHGISEGLVRLSVGLEDVEDLLGDIE
QALE--ACS----------------------------------------
>Annotree@>NZ_SMYO01000005.1_102@RS_GCF_004358205.1@p__Firmicutes
------------------------------------------------------------
ME-------------DK------N----LRFE--------TEV---IH--SGY-V-SDEH
Q-GS--LVP-PLYQTSTFTFSTAKQGEKRF------SG-EEEG-----FIYSRL--GNPT
VKILEERL----------AILEKGGAALA-----------FSSGMAAVSAALIALTKTGD
HILCSQGVYGCTFGFL-QLLKEKYGIEHDFS----SMDSIEMVEKAIL--PNT-ACIYIE
TPINPTMKLVDLGQV-AKIADE--K-G--------I-PV------VVDNTFCSPYLQTPL
THGCDVVIHSATKYICGHGDVLAGIVV-GKK-EWIQKVSRTTQKDI-GGIISPFDAW-LL
LRGLKTLPIRVDRHCDNTEKIFQFLRN-HPK--IDAIYYP-GDAD-----H-PDYQIM--
-K--K--Q-M--K-K-P----GGLISFSI-RG-TKET-----A-QRLMNELNLIK----I
AVSLGDAETLIQHPATMTH-----AVVPEEERR-KMGITENLLRLSVGLEAWEDIIDDLE
QALE--KI-----------------------------------------
>Annotree@>NZ_CP037952.1_1148@RS_GCF_004358345.1@p__Proteobacteria
------------------------------------------------------------
MQ-----S----------------K---WNIA--------TKA---IH--AG--R-NKTT
H-GD--LVS-PLHQSATFAFDSVEQGGARF------SG-DESG-----YIYTRL--GNPT
TTELELKM----------AELEGAESAAA-----------TASGMAAVSAALLANLQVGD
HLIASRTVYGCSFALMTHQFA-RFGIEVSLV----DFADMRTVEAAIR--PNT-KVVYCE
TPVNPHLEVFDLKEL-TRISRE--Y-E--------L-VS------IVDNTFMTPLLQRPL
DLGIDMVIHSATKYLNGHGDVIAGIVC-GKN-EIMNKVKYEILKDI-GGVISPHDAW-LI
LRGLKTLDVRIQRHCDSAEKVAEFLEG-HSK--VAKVYYP-GLLS-----H-QGYPFL--
-G--N--Q-M--S-R-S----GGVIAFEL-ND-NFAN-----T-VKFVNQLELFT----I
AVSLGDAESLIQHPASMTH-----SPYTTEARL-ESGITDNLIRISVGLEAVEDIINDLR
IGLE--KL-----------------------------------------
>Annotree@>NZ_CP037951.1_1344@RS_GCF_004358445.1@p__Proteobacteria
------------------------------------------------------------
MK-----N----------------T---WNIS--------TKA---IH--AG--K-GIDP
N-GA--LVS-PLSQSATFVFDSVEQGGARF------SG-DEQG-----YIYTRL--GNPT
TTELETKI----------AALEGAEDAAA-----------TASGMAAVSSALLANLAQGD
HVIASRTVYGCCFSLLTHQFE-RFGIEASFV----DFTDVEKIQAAIK--PNT-KVMFCE
TPVNPHLEVYDLAAI-AKLAKQ--N-G--------I-TS------IVDNTFMTPILQRPL
EFGIDMVVHSATKYLNGHGDVVAGIVC-GNK-EIMTKVKYEIIKDI-GGIISPHDAW-LI
LRGMKTLDVRVQRHCDNAEQVAEFLES-HPK--VAKVYYP-GLQS-----H-QGNTYI--
-G--K--Q-M--L-R-A----GGVMAFEL-KA-DLQS-----S-MNFVNSLELFS----I
AVSLGDAESLIQHPASMTH-----SPYTEEARA-EAGITDSLIRISVGLENVTDIIADLE
TGLV--SL-----------------------------------------
>Annotree@>NZ_SMZR01000001.1_151@RS_GCF_004358665.1@p__Firmicutes
------------------------------------------------------------
MG-------------KG------K----KRFE--------TSV---IH--DGY-D-SAEH
F-GS--LAP-PLYQTSTFTFANAQQGEQRF------AG-EEEG-----YIYSRL--GNPT
VRILEERM----------ASLEKGESALA-----------FGSGMAAVSAVLFHLIKSGD
HILCSRGVYGCTFGLL-EMLKEKFQIEHDFI----DMSTEEGIRSLIA--PNT-SCIYIE
TPINPTMELIDLALV-CKVAGE--F-N--------I-PV------VVDNTFCSPYLQQPI
PLGANYVVHSATKYICGHGDVVGGILI-GDSLEQMNHIRMTTQKDI-GGIMSPFDAW-LL
IRGLKTLPVRMDRHCENAAKIAMYLSN-HQL--VKKIHFP-GLED-----H-QSYAIA--
-S--S--Q-M--L-Q-Y----GGLISFEI-DG-TKEM-----A-QQFMNELGMVK----I
AVSLGDAESLIQHPATMTH-----SIIPVDVRA-KMGITDTLLRLSVGLEAWEDICEDLD
QAFQ--KLK-D--------MAMPAT------------------------
>Annotree@>NZ_SNXI01000001.1_99@RS_GCF_004362895.1@p__Proteobacteria
------------------------------------------------------------
MA---N-S------DNNN----KTA---WQMA--------TQV---IH--AGS-G-HDDP
H-GA--LAA-PLYQTSTFKFANTEQGSARF------AG-EEGG-----YIYSRL--GNPT
THELETRV----------AVLEGYDAAAA-----------TATGMGAIAATTMAFVKAGD
HIVVSDAIYGCSFALFSELFE-RFGVHADFV----DLTDADALTTALK--DNT-RLVFLE
SPANPHLKLVDIEAV-SQILAG--R-D--------I-KL------IVDNTFMTPLLQQPK
QLGADLVIHSATKFLNGHGDVVAGIVC-GSA-DDIALIKGTTLKDM-GATISPHDAW-LI
LRGLKTLDVRMQRHCENAEKVADFLHK-HSL--VRKVYYP-GLAE-----H-PNHSLI--
-G--T--Q-M--R-H-A----GAVIAFEL-DG-DEAQ-----S-RYFLNQLQMIP----L
AVSLGDAETLIQHPASMTH-----SPYTPEARQ-KAGISDTLVRIAVGLEAAQDIIADLS
QALQ--SSQ-Q--------RWQRSA------------------------
>Annotree@>NZ_SNYR01000001.1_830@RS_GCF_004363175.1@p__Proteobacteria
------------------------------------------------------------
M------TH-N---N-KN-----Q-----GFA--------TKA---IH--HAY-D-PQDE
G-GA--LTP-PLHLTSTFAFPTAEHGGEIF------AG-DREG-----HVYSRI--SNPT
NDLLEQRM----------AVLEGAEAALA-----------NASGMGSVTSALWTFVAPGD
EIIVDTTLYGCTFAYMRHGLQ-KFGVEITHV----DMTDPQNVAKAIS--GKT-KVVYFE
TPANPNMRLVDIEAV-SAIAHE--F-DA---------KV------IVDNTYSTPYLTRPI
EHGADLVLHSATKYLGGHGDVIAGLIA-GRK-EDIDQIRLVGMKDMTGAVMAPFNAM-LI
MRGLKTLQLRMDRHCASAMEIAQRLEQ-HPM--ISKVYFP-GLPS-----F-EQHELA--
-K--K--Q-M--A-D-F----GGMIAFEL-IG-GMHA-----G-ISTMNRLDMIQ----R
AVSLGDAETLIQHPASMTH-----STYTPEERA-EHGISEGLVRLSVGLEEVEDIWADLE
QALP------A----A-KAQV-A--------------------------
>Annotree@>NZ_SNYW01000006.1_323@RS_GCF_004363235.1@p__Proteobacteria
------------------------------------------------------------
M------N--Q---H-RP-----N-----GFA--------TRA---IH--LGY-D-PTEH
A-GA--LTP-PLHLTSTFAFDSVEQGAALF------AG-ERAG-----HIYSRI--SNPT
LDLLERRV----------ADLEGAEAGLA-----------LASGMGAITSVMWSFLSPGD
ELVTDRTLYGCTFAFMRHGLA-KWGVKITHA----DLTDLDAVRAAMG--PRT-RMVYFE
TPANPNMRLVDIAAV-SAVAHR--A-GA---------MV------VVDNTYATPVLTRPI
GLGADIVVHSATKYMGGHGDLVGGIAV-GRA-EDMMQVRVVGMKDMTGAVMSPFNAM-LV
LRGLKTLKLRMERHCQSAAIVAEMLAT-HPG--IAAVYYP-GLAA-----F-AQHALA--
-K--R--Q-M--P-G-F----GAMIAFEL-KG-GLEA-----G-MAMMNRLKLIR----R
AVSLGDAESLIQHPASMTH-----STYTAEERQ-AHGISEGLVRLSVGLEEIEDILDDLL
QAL-------N----ASQVRLSA--------------------------
>Annotree@>NZ_SOBH01000001.1_481@RS_GCF_004365635.1@p__Proteobacteria
------------------------------------------------------------
M------R------N-HP-----N-----SFS--------TMA---IH--HGY-N-PMNN
E-GA--LTP-PLHLTSTFVFETAEAGGNMF------AG-EQAG-----HIYSRI--SNPT
SDLLERRI----------AVLEGAEAGLA-----------LASGMGAITATLWTLLAPGD
EIILDKTLYGCTFSFMHHGLA-KFGVTVTHV----DLTQAENLKAAIS--DKT-KVVYFE
TPANPNMRLVDIAAV-ADIAHA--G-GA---------HV------VVDNTYATPYLTQPI
KLGADVVLHSATKYLGGHGDVVAGLLV-GSA-EMVEDIRLQGMKDMTGAVIAPFNAM-LI
LRGLKTLELRMDRHCSSAATVAQMLEA-SAA--VQKVWYP-GLES-----F-EQHDLA--
-Q--Q--Q-M--S-Q-F----GGMIAFEL-TG-GKQA-----G-IDMMNRLNLIS----R
AVSLGDAETLVQHPASMTH-----STYTTEELA-EHGISVGLVRLSVGLEGVDDLLADLA
QALP------K----S-SIKTAA--------------------------
>Annotree@>NZ_SOEE01000001.1_826@RS_GCF_004366035.1@p__Firmicutes
------------------------------------------------------------
MD-------------RK------HR---FNFE--------TQV---IH--EGY-D-AERF
K-GS--LAP-PIFQTSTFTFETAQQGEKRF------SG-EEEG-----YIYSRL--GNPT
VKMLEERM----------AALENGEAALA-----------FGSGMAAVSAVLFALTKTGD
HILCSQGVYGCTFGLL-EMMKEKFQISHDFS----AMESKQQLLDEIK--PET-ACIYVE
TPINPTMKLVDLKMV-AEAARE--K-G--------I-PV------VVDNTFCSPYLQNPI
ELGCDIVIHSATKYIGGHGDVVAGLVI-GPK-EFLDKVSMTTQKDI-GGIISPFDAW-LL
LRGLKTLAVRLDRHCDNAERLASYLLA-HPK--VEKVYFP-GDSN-----N-ADFEIA--
-Q--K--Q-M--R-R-P----GGMISFTL-KG-GKES-----A-QEFMNRLNLIK----I
AVSLGDAETLIQHPATMTH-----AVVPKESRE-KMGIEDTLLRLSVGLESVEDIRDDLS
QALE--GV-----------------------------------------
>Annotree@>NZ_SOEF01000006.1_64@RS_GCF_004366375.1@p__Firmicutes_F
------------------------------------------------------------
ME-----K------K-DL----GKL--GFQ----------SLC---CH--AGQ-H-ADPQ
T-GA--HNT-PIYQTSTFAFKNVQDGADKF------AG-EKEG-----YIYTRL--GNPT
QSALEEKM----------AALEGAEAAIA-----------TASGMSAISASVMAVAYAGD
HILAHDCLYGCTHSLMEEILP-RYGIEVTFA----DLSDLDNVDEYLQ--DNT-KLVYLE
TPSNPTLNLVDIEEI-SKKAHA--A-G--------A-KV------IVDNTFMTPYLQNPL
ALGADMVVHSATKYIGGHGDAIAGIIA-GKE-EMLAEIRMTTLKDF-GGIISPFNAW-LL
LRGLKTLPIRVDKHTENAMEVAEFLEA-HDK--VERVFYP-GLES-----H-PQHDLA--
-K--K--Q-A--S-G-F----GSMISFEL-KG-GYAA-----G-EKMMNNVNLAT----L
AVSLGDVDTLIQHPASMTH-----APVPREERL-AAGITDGLVRISIGIEDVEDIIADLD
NSLS--VLA-D------VEEDESLATV----------------------
>Annotree@>NZ_CP038015.1_1081@RS_GCF_004367585.1@p__Firmicutes
------------------------------------------------------------
MG-------------NK------F----IKKE--------TAV---VH--KGY-D-SSQH
H-DS--LSI-PLYQTSTFAFSSAEQGERRF------AG-EETG-----NIYSRL--GNPT
VRVVEERM----------AELENGQSALA-----------FGSGMAAVSAVLIHVTKTGD
HILCSRGIYGCTFGLL-EIMQEKYNISHSFN----AMATEQDIEASIR--PET-VCIYVE
TPINPTMEIVDLELV-GKIAQK--H-G--------L-KL------IVDNTFSSPFLQNPI
DFGADYVLHSATKYINGHGDVIAGVLI-GKDVEDMINLRMTVQKDF-GGIISPFDAW-LL
IRGMKTLHVRMDRHSENAEKLVTFLKS-EPL--VKEISYP-FDPS-----H-PQYEIA--
-K--K--Q-M--K-A-G----GGLVSFNI-QG-GKEV-----A-QYFMNELELIK----I
AVSLGDAETLIQHPATMTH-----SVIPELERE-KMGITHSLLRLSVGLEHVDDLMADLK
QAFI--KVE-T----HF--AKTSM-------------------------
>Annotree@>NZ_PNRD01000003.1_491@RS_GCF_004369005.1@p__Proteobacteria
--------------------------------------------------------MHNS
KH-----D-------K-------NK----NAE--------TLC---IH--AGK-E-KN-Q
H-GT--LAT-PLYQSSTFVFDNAEQGAARF------AG-EAEG-----YIYTRL--GNPT
TRELELKI----------AALEGMADAAA-----------TATGMGAVAAATMAFLSHGD
HLIASKAIYGCSFALFNHMFA-RYGIEVSFV----DMTDHAAVEQAVK--PNT-KMLFAE
TPINPNMVVLDLAFL-GDVCRR--H-Q--------L-IS------VIDNTFMTPLLQKPA
EFGIDIVVHSATKYLNGHGDVVAGLIV-SDS-DTINTIKLTTLKDM-GATISPHDAW-LI
IRGLKTLAVRIERHCTNAQKVAEFLEA-HPA--VREVYYP-GLPS-----H-PGFKFI--
-G--T--Q-M--K-A-A----GGVLAFEL-NA-SLDE-----S-RYFINQCRLLS----L
AVSLGDAESLIQHPASMTH-----SPYTAEERQ-MAGISDGLIRVSVGLEHVDDIIADLA
QALD--KMQ-L----RQR-------------------------------
>Annotree@>NZ_SNUY01000069.1_6@RS_GCF_004376175.1@p__Firmicutes
-----------------------------------------------------------M
KR-------------D-------Q-----HFE--------TRA---IH--TGY-K-PNEH
F-DS--LTP-PIYQTSTFTFASMEQGGNRF------AG-EEAG-----YVYSRL--GNPT
VQILEQRI----------AELEGGEAALA-----------FGSGMAAVSAILVGLTKAND
HILVSNGVYGCTFGLL-TMLKEKYNIDATFS----PMDSVEEILANIQ--DNT-TCIYVE
TPINPTMQLIDLELV-VRVAKE--K-G--------I-KV------IVDNTFATPYLQQPI
ALGCDFVVHSATKYIGGHGDVVAGVLI-GDK-ETIQLIRKTTQKDM-GGVISPFDAW-LL
LRGLKTLAVRMDRHCENAEKLAEKLKE-HPK--VSTVLYP-GDFE-----H-PDHSIV--
-A--K--Q-M--K-K-G----GGLLSFEI-KG-TEAD-----I-AKVVNQLKLIR----I
AVSLGDAETLIQHPATMTH-----AVVPEERRT-QMGISKKLLRMSAGLEAWQDVWADLE
QALN--QL-----------------------------------------
>Annotree@>NZ_SOPW01000012.1_29@RS_GCF_004402015.1@p__Firmicutes
------------------------------------------------------------
MK-------------KR------------NFE--------TEV---VH--VGY-D-SKDH
L-GS--LST-PIYQTSTFTFESAEQGERRF------AG-EEDG-----YIYGRL--GNPT
VSALQERI----------AALENGEAGLG-----------FATGMAAVSATLIALTKAND
HILCSQGLYGCTFGLL-TLMEDKYNIKSDFI----SMDSEEQIREHIL--PET-SCIYVE
TPINPTMKVIDLEMV-ARVAKE--Y-D--------I-PV------VVDNTFSSPYLQRPL
DLGCDIVIHSATKYIGGHGDVVAGLLV-GKE-EFISEVAMTTQKDI-GGAMSPFDAW-LL
LRGLKTLPIRMERHSQTAETIVDQLKA-HPN--VKNVYYP-FDRD-----N-PDYEIA--
-Q--K--Q-M--K-L-G----AGVIAFEV-KG-DKKE-----A-QQFLNRLSFLK----I
AVSLGDAETIIQHPASMTH-----AVVPEETRE-KMGISNTLIRMSCGLEAWEDIWNDLE
QSLN--AVN-A----TEAKM-----------------------------
>Annotree@>NZ_SORW01000021.1_79@RS_GCF_004405105.1@p__Firmicutes
------------------------------------------------------------
ME-------------RN------R----KRFE--------TEV---VH--TGY-D-SSRY
Q-GS--LTP-PLFQTSTFTFENAAQGEKRF------AG-EEEG-----YIYSRL--GNPT
VKVLEDRI----------MTLEHGEGALA-----------FGSGMAAVSAVLFHLLKSGD
HVVCSRGVYGCTFGLL-EMMEKKFSITHEYA----DMSSEKLLRQALT--ENT-ACIYVE
TPINPTMECIDLKMV-CQVALE--L-E--------I-PV------VVDNTFSSPYLQNPI
KLGADFVLHSATKYICGHGDVVGGLLV-GKSAEEMQEIRMTTQKDI-GGIMSPFDAW-LL
IRGIKTLAVRMDRHCDNAEKIASYLKS-HSM--VQAIHYP-GDAD-----H-PSFRMA--
-K--D--Q-M--K-R-P----GGILAFEI-NG-TKEM-----A-QAFMDELNMIK----I
AVSLGDAETLIQHPSTMTH-----SVVPPEVRG-KMGITDSLLRLSVGLESWEDICEDLE
QAFK--KVE-K----RA-VQMQ---------------------------
>Annotree@>NZ_SORX01000005.1_25@RS_GCF_004405125.1@p__Firmicutes
------------------------------------------------------------
ML-------------ND------K----KRFE--------TEV---IH--SGY-D-SKKY
E-GS--LAP-PLFQTSTYTFDQAAQGERRF------AG-DEEG-----YIYSRL--GNPT
VKILEDRM----------TAIEQGGGALA-----------FGSGMAAVSAVLFYLLKSGD
HVVCSKGVYGCTFGLL-EMMEEKFAITHEFA----DLSSKESMKKSIL--PNT-ACIYVE
TPINPTMELIDLEMV-CSVASE--M-D--------I-PV------VVDNTFCSPYLQNPL
KMGADFVLHSATKYIGGHGDVIGGLLV-AKSAEVIGEIRMTTQKDI-GGIMSPFDAW-LL
LRGLKTLAVRLDRHCDNAEKIADYLKQ-HSL--VRNIYFP-GDKD-----H-PSYEIS--
-R--K--Q-M--N-R-P----GGLISFNI-NG-TKEM-----A-QAFMDELKLVK----I
AVSLGDAETLIQHPATMTH-----SVVPEETRK-GMGITDTLLRLSVGLESWEDIKDDLE
QAFS--KIE-E----SAPLI-IESK------------------------
>Annotree@>NZ_SOZA01000010.1_38@RS_GCF_004519305.1@p__Proteobacteria
------------------------------------------------------------
MR-----D------SNN------N----TGFS--------TRA---IH--HGY-D-PLSH
D-GA--LVP-PVYQTATYAFPTVEYGAACF------AG-EQPG-----HFYSRI--SNPT
LALLEQRM----------ASLEGGEAGLA-----------LASGMGAITATLWTLLRPGD
ELIVGSTLYGCTFAYLHHGIG-QFGVNIRHV----DLNDIPALKAAIT--PKT-RMIYFE
TPANPNMQLVDIAAV-VGATRG--H-DL---------SI------VVDNTYCTPYLQRPL
ELGVDLVVHSATKYLSGHGDITAGLVV-GRQ-ALVERIRLEGLKDMTGAVLSPHDAA-LL
MRGIKTLALRMDRHCANARQVAEYLER-QPQ--VELLHYP-GLPS-----F-PQYALA--
-Q--R--Q-M--R-L-P----GGMIAFEL-KG-GIEA-----G-RRFMNALQLFS----R
AVSLGDAESLAQHPASMTH-----SSYTQAERA-EHGISEGLVRLSVGLEDIDDLLADIA
QALK--ACA----------------------------------------
>Annotree@>NZ_SGWI01000001.1_711@RS_GCF_004519405.1@p__Proteobacteria
------------------------------------------------------------
MN-----N------KHN------A----FGFS--------TRA---IH--HGY-D-PKDH
H-GA--LVP-PIYLSATFAFPTAEYGAACF------AG-EASG-----HFYTRI--SNPT
LALLESRM----------ATLENGEAAVA-----------FSSGMGAIAATFWTLLRPGD
EIIVSQTLYGCTFALLHHGIG-EFGIKVRHV----DLTDLAALRAALS--PAT-RMIYCE
TPANPTLQLVDIAAV-AQLAHQ--QPNV---------TV------VVDNTYCTPYLQRPL
ELGADVVVHSATKYLSGHGDITAGIAV-SSH-ALAQRIRLQGLKDLTGAVMSPQDAS-LL
MRGLKTLALRMERHCSSAQTVAEALQA-HPA--VQWVTYP-GLRS-----F-PQYELA--
-A--R--Q-M--K-M-A----GGMIAFEL-KG-GIET-----G-RRFMNALKLFT----R
AVSLGDAESLAQHPASMTH-----SSYTPEERA-HHGISEGLVRLSVGLEDVADLLADVQ
QALA--KCT-R--------E-ATRRASLAEHAV---R------------
>Annotree@>NZ_SDKD01000008.1_122@RS_GCF_004521915.1@p__Firmicutes
---------------------------------------------MEKKIPDQQH-----
-----------------------------GFQ--------TIA---VH-A-GD-Q-LDPI
T-GS--LTT-PIYQSSTFVFPTAEAGGARF------AG-AENG-----YVYTRL--GNPT
LTVLEQKI----------AALEKAEAALA-----------FSSGMAAVSAILLGLLHSGD
HILCSKGLYGCTFGLL-TMLKRQFQIDHSLA----DLTDESSLLSSIR--PNT-RIIYVE
TPINPTMELVDLAMI-ARAAKA--R-R--------I-TT------VVDNTFLSPYLQRPL
ELGCDLVLHSATKYIGGHGDVIAGVAA-GAK-DLIDQLRMTALKDI-GGVLSPFDAY-LL
IRGLKTLGIRMQKHCENAQLVAEFLAN-HPR--VQSVYYP-GLPS-----F-PQHELA--
-K--R--Q-M--D-G-F----GGLISFEL-KG-GMAA-----G-IQMMNRLQLCK----L
AVSLGDVETLIQHPASMTH-----SIVPMEERR-KMGITDGLIRLSVGIEDVKDIIADLS
QALE---------------------------------------------
>Annotree@>NZ_SDLR01000003.1_768@RS_GCF_004522215.1@p__Firmicutes
-----------------------------------------------------MSNIDK-
---------------DR------K----WGLN--------TKA---IH--EGY-H-TDPA
T-GS--LSL-PIYQTSTFVFSSAEEGAKRF------AG-EEAG-----YVYSRL--GNPT
VSAFEQKV----------AALEKAESGLA-----------FASGMAAISAVLLGLLKTGD
HILCSKGLYGCTFGLL-GLIQERFGITYSLC----DMNDETSIVTALQ--PNT-KVIYVE
TPINPTMQLVDLSMI-GKIGKQ--K-K--------I-KT------VVDNTFMSPYLQRPI
EHGCDIVLHSATKFIGGHGDVVAGIVV-GSK-EMMETLRMTTQKDI-GGILAPFDAY-LL
VRGLKTLGIRMERHCKNAQKVAEYLAE-HSK--VSQVYYP-GLPS-----F-TQHALA--
-K--K--Q-M--D-G-F----GGIISFEL-KG-GYEA-----G-VKMMNRVRLCK----R
AVSLGDVDSLIQHPASMTH-----SIIPATDRE-KMGITNGLIRLSVGIEDFDDIVHDLD
QALS--SA-----------------------------------------
>Annotree@>NZ_SRHY01000006.1_80@RS_GCF_004565465.1@p__Firmicutes
------------------------------------------------------------
M--------------KT------H----TRFE--------TSA---IH--DGY-D-PADL
L-GS--LAT-PLFQTSTFTFETAEQGERRF------AG-EENG-----YMYSRL--GNPT
VTVLEEKM----------AALEKGERGLA-----------FASGMAAVSAILVALTKAND
HIVCSSGLYGCTFGLI-NMMQDKYNIDHDFS----TMETKASVRALIR--PET-TCIYVE
TPINPTMKLIDLKMV-AEVAHE--H-D--------I-PV------VVDNTFASPYLQRPL
ELGCDVVVHSATKYIGGHGDVIAGVAV-GKK-DFLDEVQMTTLKDM-GGIMSPLDAW-LL
IRGLKTLPLRVDRHCDNAEKVYDQLRK-HPN--VSRVLYP-NDSN-----H-PDYHIR--
-Q--K--Q-M--K-R-G----GGLLSFEI-NG-TKKD-----A-QKMLNHLRLIK----I
AVSLGDAETLIQHPATMTH-----AVVPEASRL-EMGITDQLIRLSVGLEEWEDIWQDLE
QALD--QL-----------------------------------------
>Annotree@>NZ_SRIA01000005.1_8@RS_GCF_004684015.1@p__Proteobacteria
------------------------------------------------------------
MA------------AI-L-----R----HGFA--------TRA---IH--HGY-D-PQQY
L-GA--LCP-PVFMSSTFTFPTAEYGGACF------AG-TEPG-----YFYSRI--ANPT
VNLLEQRI----------ADLEGGEAAVA-----------FASGMGAITACCWTLLSPGD
ELIVDETIYGCTFSYFHHGLA-RYGVKITHV----DLTRPERLAAAIG--PHT-RLVYCE
TPANPNMRLVDIAAV-AEITHR--Q-GA---------LL------LVDNTYCTPYLQRPL
ELGADIVVHSATKYIGGHGDLLAGLAV-TRQ-ELAQDIRLVGLKDMNGAVLSAQDAA-LL
LRGLKTLPLRMERHCDNAQRLAEMLAQ-HSA--VERVYYP-GLED-----F-PQYALA--
-Q--R--Q-M--A-R-P----GGMLAFEL-KG-GMAA-----G-IRFLNGLNLIL----R
AVSLGDCESLAQHPASMTH-----SAYSAEERQ-RHHISDGLVRLSAGLEDLSDLQADIR
QALA--SIG----------------------------------------
>Annotree@>NZ_CP038469.1_3335@RS_GCF_004684345.1@p__Proteobacteria
------------------------------------------------------------
MS-----D------C-R------TY--GFN----------TQI---VH--AGQ-Q-PDPS
T-GA--LST-PIFQTSTFVFDSAEQGAARF------AL-EESG-----YIYTRL--GNPT
TDALEKKL----------AVLERGDAALA-----------TASGISAITTSLLTLCQQGD
HIVSASAIYGCTHAFLSHSMP-KFGINVSFV----DAAKPEEIRAAMR--PET-KVVYIE
TPANPTLSLVDIETV-AGIAHQ--Q-G--------A-VL------VVDNTFMSPYCQQPL
LLGADIVVHSVTKYINGHGDVIGGIIV-GKQ-EFIDQARYVGLKDITGGCMSPFNAW-LT
LRGVKTLGIRMERHCENALKIARFLEE-HPA--ITRVYYP-GLPS-----H-PQYELG--
-K--R--Q-M--S-L-P----GGIISFEI-AG-GLEA-----G-RRMINSVELCL----L
AVSLGDTETLIQHPASMTH-----SPVAPEERL-KAGITDGLIRLSVGLEDPEDIINDLE
HAIR--KAT-F--------------------------------------
>Annotree@>NZ_SRJC01000002.1_87@RS_GCF_004684905.1@p__Firmicutes
------------------------------------------------------------
M---------------K------R-----RIE--------SEM---IH--GGN-K-QHDY
D-GS--LTT-PIFQTSTFAFSTAEQGEKRF------AG-AEDG-----FIYSRL--GNPT
VRMLEERI----------AVLEQGEKGLA-----------FASGMAAVSAVLTSLTKGGD
HILCSKGVYGCTYGLL-QWLKEKYSITHSFS----ALSSEDRLNETIA--EKTPACIFIE
TPINPTMTVLDLEMI-ARVAHS--S-G--------I-PV------VVDNTFCSPYLQQPL
TLGCDIVLHSATKYISGHGDVVAGLVV-GKD-SYISALAKQEQKDS-GGVLAPFDAW-LL
LRGLKTLHIRMDRHTSNATWMAEKLLQ-HPK--VDRVFYP-GNLT-----G-SEGNIV--
-E--K--Q-M--R-Q-A----GGVLSFDV-KG-TKQT-----A-QQMMNHLKMIK----I
AVSLGDAETLIQHPATMTH-----AVIPEHDRV-KMGISDTMVRLSVGLESKEDIWADIV
QALD--RM-----------------------------------------
>Annotree@>NZ_CP038493.1_2580@RS_GCF_004752005.1@p__Proteobacteria
------------------------------------------------------------
MK-----K------QMN-------M------A--------TRA---IH--AGK-Q-HSDQ
Y-GS--LAT-PLYQTSTFVFDSAAQGAERF------AG-ESQG-----YIYTRL--GNPT
TRELELKV----------AALEDMDDAAA-----------TATGMAAVSAALLANVSAGD
HLIASKALYGCSYAFISHQLT-RFGVEVSLV----DMSCAENIKQAIQ--DNT-KAIFLE
TPINPNMAVIDLQMV-ADIAKQ--H-N--------L-VS------IVDNTFLTPMLQQPK
QFGIDVVIHSATKYLNGHGDVVAGIVC-GSN-EMIEHIKLTILKDF-GGTISPHDAS-LI
IRGLKTLNLRMERHCQNAQTVAEFLQR-QPQ--VRSVYYP-GLAS-----H-PDHKYI--
-G--T--Q-M--Q-A-A----GGVIAFEL-AG-SIID-----G-ERFINSMQLFS----I
AVSLGDAESLIQHPASMTH-----SPYSEEERR-DAGISDTLIRISVGLESVDDIIDDLK
HALT--KIA------QPTPPNVVNF------------------------
>Annotree@>NZ_RQII01000041.1_20@RS_GCF_004761975.1@p__Firmicutes
----------------------------------------------------------MN
MK-------------QS------S----GNME--------TAI---IH--SGY-E-SQLH
H-DS--LAT-PLYQTSTFSFATAEEGEQRF------AG-TCGG-----NIYSRL--GNPT
VRVLEERM----------AAIEFGGGALA-----------FGSGMAAVSAILIHLTKAGD
HVLCSRGIYGCTFGLL-EMLEEKYAIGHNLV----SMTTEEEIEKALR--PET-VCIYVE
TPINPTMEIVNLDAV-IAVAKK--H-G--------L-RV------VVDNTFSSPYLQNPL
KMGADFVLHSATKYLNGHGDVVGGVLV-GQDAEEMQTIRFTVQKDI-GAIMSPFDAW-LL
LRGMKTLHVRMDRHISNAKKVLEFLKQ-EPL--VTKILYP-HDEN-----H-PQFDIA--
-K--R--Q-M--R-D-G----GGLISFEI-EG-GKKE-----A-QTFMNALSMIK----I
AVSLGDPETLIQHPASMTH-----QIVPEANRQ-AMGISESLMRLSIGLEHTDDLIMDLA
AAFE--AVK-P-------H-LQEA-------------------------
>Annotree@>NZ_SRRY01000001.1_1577@RS_GCF_004792295.1@p__Proteobacteria
------------------------------------------------------------
MT-----K------HHL--------------H--------TQC---IH--GPE-K-PNDP
H-GA--LSA-PLYQTSTFSFANAAQGAARF------AG-EEQG-----FIYTRL--GNPT
TQELEQKV----------AQLENCEAAAA-----------TATGMGAVSASVLSFLQQGD
HLVASSALYGCTFAFFAHMLP-RFGIEVTFV----DMTNEAELRGAVK--ANS-KMIFAE
TPINPTMAVLDLSLI-ADVAKQ--H-Q--------L-IS------VIDNTFLTPLLQQPT
SFGIDIVVHSATKYLNGHGDVVAGLVC-GTE-EHINLIKMTVLKDI-GATISPHDAW-LI
NRGLKTLAVRMERHCASAQIVAEYLEQ-HPL--VSQVYYP-GLKS-----H-PGHKFI--
-G--S--Q-M--K-A-A----GGVIAFEI-KG-SLED-----G-ETFINNTQLCT----L
AVSLGDAETLIQHPASMTH-----SPYTPEERA-AAGISDGLIRLSVGLEDVNDIINDLK
TAFT--FIG----------------------------------------
>Annotree@>NZ_CP039252.1_3238@RS_GCF_004795855.1@p__Proteobacteria
------------------------------------------------------------
MSQ-------------HT-----S----GGFS--------TRA---IH--HGY-D-PLDH
Q-GA--LVP-PLYTSATFAFPDTGYGARCF------SG-EESG-----YFYTRI--ANPT
LALLEGRL----------ASLEQGAAAVV-----------FGSGMGAITATLWSMLAPGD
EVLADLTLYGCTFSFMSHGLT-KFGVKVRHV----DMRDLAQLQAAMS--PQT-KVVYCE
SPANPNMRLADIAAV-ANIAHA--G-GA---------KL------VVDNTYCTPYLQQPL
LLGADVSVHSMTKYLGGHGDLTAGAAIFADA-ELAKHVRLYGLKDMTGAVMSAPDAQ-QV
MRGLKTLTLRMDRHCQNAQKIAELLER-HPA--TSAVHFP-GLPS-----F-PQHALA--
-K--R--Q-M--R-Q-F----GGMVAFEL-HG-GLEA-----G-VRFMDALRLIT----R
AVSLGDAESLAQHPASMTH-----STYTPEERA-AHGISEGLVRLSIGLEDLCDIVADIE
QALD--LVT-A----MGAINGAV-----SERA--P-VAATPSCNAPA--
>Annotree@>NZ_RAHT01000002.1_382@RS_GCF_004798935.1@p__Proteobacteria
-------------------------------------------------------MSSNR
SKV--ASN-ST---NAPT-----S----YGFA--------TQA---IH--FGY-N-AQDE
N-GA--LNP-PLHLSSTFTFDSAESGAELF------SG-DKAG-----HFYSRI--SNPT
LEILEKRI----------AQLEGAQAALA-----------TASGMGAITSTLWTLLKAGD
TLLADKTLYGCTYAFMQHGLS-KFGVKIKYV----DMSDKSALEQAMQ--CRP-SVVYFE
TPANPNMRLVDIKAV-CKLAKA--H-Q--------A-IT------VVDNTYATPYLTQPI
ALGADIVIHSATKYLGGHGDLIAGIVV-GSN-NLMQQIRMEGLKDMTGASMSAFTAM-LI
MRGLKTLELRMDRHCQSAQIIAQHLQE-HPQ--VVDVYYP-GLPR-----H-AQHALA--
-A--K--Q-M--K-H-F----GGMIAFEI-HG-GVEA-----G-KQMMDALNLVQ----R
AVSLGDAESLIQHPASMTH-----SAYTPEERV-SHGISDGLIRLSVGLENVEDIWSDLS
QALD--FVS-R----LNAKARANKA-NSATNRKQV-A------------
>Annotree@>NZ_SLUB01000003.1_109@RS_GCF_004799755.1@p__Firmicutes
------------------------------------------------------------
MS--------------E------S----KSFD--------TLA---IH--GG--G-AVSP
N-GS--LAP-PLYQTSTFTFESAEQGEARF------AG-IEEG-----YIYSRL--GNPT
VKLLEERI----------AILEGGEAGLS-----------FGSGMAAVSAVLLALTKSGD
HILCSQGLYGCTFGLL-QMMEEKYNINHDFS----DMDDEEEILSKIT--PHT-KLIYIE
TPINPTMKLIDLQKV-VTIAKR--H-H--------I-PV------VVDNTFCSPYLQQPI
KLGCDIVVHSATKYIGGHGDVIAGLVI-GKK-DFIQHVAMTTKKDI-GGIMSPFDAW-LL
LRGLKTLPVRMDRHCDNTEKIASLLKE-HKN--VERIFYP-GDPE-----S-PAYEIM--
-K--K--Q-M--R-R-P----GGLISFTI-KG-TKKD-----A-QNILNRVKLIK----I
AVSLGDTETLIQHPATMTH-----AVVPEEARL-KMGITDHLIRLSVGLEAWEDIWEDLK
QALN--G------------------------------------------
>Annotree@>NZ_SSNT01000012.1_65@RS_GCF_004801455.1@p__Firmicutes
-----------------------------------------------------------M
KK-------------DG------S----YHFE--------TKA---IH--AGY-D-AKKH
S-DS--LTP-PIYQTSTFAFSSLQQGANRF------AG-TEDG-----YIYSRL--SNPT
VSVLEERI----------AQLEGGEAALA-----------FGSGIAAVSAALIGLTKMND
HILCSKGLYGCTFGLL-QMLHEKYSIDYSFS----ELKSTEDILKNIR--KNT-RCIYIE
TPINPTMKLIDLKLI-ASIAKE--K-G--------I-IV------VVDNTFSTPYLQKPL
QLGCDLVIHSATKYICGHGDVIAGLVV-GNQ-DMIAGIKKSAQKDI-GGIISPFDAW-LL
LRGIKTLAVRMDRHCENAEKLADQLRK-HPK--VKSIYYP-GDKH-----H-PDYEIM--
-K--K--Q-M--K-K-A----GGLLSFEV-NG-TFED-----V-VKVVNQLKLIP----I
AVSLGDAETLIQHPASMTH-----AVVPEEVRI-EMGISNELLRLSVGLEAWEDIWEDLK
QALD--TL-----------------------------------------
>Annotree@>NZ_CP032311.1_952@RS_GCF_004803755.1@p__Proteobacteria
------------------------------------------------------------
MS-----G------STK------F----SGFA--------TRA---IH--HGY-D-PLAH
Q-GS--LVP-PVYQTATFAFPTVEYGAACF------AG-EQGG-----HFYTRI--SNPT
LALLEERM----------ASLEGAEAGLA-----------LASGMGAITATLWTLLRPGD
EVLVGRTLYGCTFAFLHHGIG-EFGVKVRHV----DMTDLQAVEAAIS--AQT-KVIYFE
TPANPNMQMADIAAV-AQLAHQ--R-DI---------TV------VVDNTYCTPYLQRPL
ELGADLVVHSATKYLSGHGDITAGLVV-GRK-ALVDRVRLEGLKDMTGAVMSPQDAA-LL
MRGMKTLTLRMERHCSNAQAVAQYLQA-HCA--VELINYP-GLSS-----F-PQYELA--
-K--R--Q-M--R-L-P----GGMIAFEL-KG-GIDA-----G-RRFMNALQLFS----R
AVSLGDAESLAQHPASMTH-----SSYTAQERA-QYGISEGLVRLSVGLEDIDDLLADIE
QALK--ACA----------------------------------------
>Annotree@>NZ_SRXY01000002.1_422@RS_GCF_004804335.1@p__Proteobacteria
------------------------------------------------------------
M------D--T---N-GK-----G------FS--------TRA---IH--HGY-D-AGEH
Q-GS--LNP-PVYLTSTFTFETAEAGGAMF------AG-EQEG-----HFYSRI--SNPT
LDQLEQRI----------ANLEGAEAGLA-----------TASGMGAITSVLWTLVAAGD
QVIIDKTLYGCTFAFLTHGLT-KFGVTVTPV----DLTDPDNLTRAIT--DQT-KVVYFE
TPANPNNRLVDIAAI-SRIAHA--Q-GA---------KV------VVDNTYATPVLTRPL
EHGADIVLHSATKYLGGHGDLVAGLIA-GSA-EDMQQVRLVGLKDMTGAVMSPLTAM-LI
LRGLKTLELRVERHCQSALRVAQALEA-HPA--VARVYYP-GLAS-----F-AQKPLA--
-E--R--Q-M--S-N-F----GGMIPFEV-VG-GKAG-----G-IALMNRLKLIQ----R
AVSLGDAESLIQHPASMTH-----STYTPEERL-EHGIAEGLVRLSVGLEDADDLIEDLM
AAL-------S----QHNAIAAE--------------------------
>Annotree@>NZ_CP039371.1_984@RS_GCF_005080685.1@p__Proteobacteria
------------------------------------------------------------
MR-----A------SPN------N----SGFS--------TRA---IH--HGY-D-PLSH
G-GA--LVP-PVYQTATYAFPTVEYGAACF------AG-EEGG-----HFYSRI--SNPT
LALLEQRM----------ASLEGGEAGLA-----------LASGMGAITSTLWTLLRPGD
ELIVGRTVYGCTFAYMHHGLG-EFGIKVRHV----DLNDPKALKAAIT--HKT-RMIYFE
TPANPNMQLVDIAAV-VEAARG--H-DL---------QV------VVDNTYCTPYLQRPL
ELGADLVVHSATKYLSGHGDITAGLVV-GRK-GLIDRIRLEGLKDMTGAVLSPHDAA-LL
MRGIKTLALRMDRHCANAQQVAELLAR-QPQ--VELIHYP-GLTS-----F-AQFDLA--
-Q--R--Q-M--R-Q-P----GGMIAFEL-KG-GIEA-----G-RRFMNALQLFA----R
AVSLGDAESLAQHPASMTH-----SSYTPKERA-HHGISEGLVRLSVGLEDVEDLLGDIG
QALE--ACS----------------------------------------
>Annotree@>NZ_SWCJ01000020.1_70@RS_GCF_005116665.1@p__Proteobacteria
------------------------------------------------------------
MD-----S------K-------------LHPQ--------TAA---IH--GGR---SQEP
Q-GA--LVS-PLYQSATFVFEDVNTGSQRF------AG-EQSG-----PIYTRL--GNPT
VGEFERRM----------AHLEGSDGAIA-----------FASGMGAVSAVLLGLLSQGD
HLIVNCCLYGCTHSLVSEQLP-RFGIEVTAI----DFSDSAALADAIR--PNT-KMLLLE
TPVNPHLAVYDLDEV-AQIARA--N-D--------L-IS------VVDNTFMTPMLQLPK
RHGIDIVLHSATKFLNGHGDVIAGVVC-ADE-PYLSQLRERSLKDI-GAVLSPHDAW-LI
LRGMKTLGIRMERHCASAQQVAEFLAK-QPQ--ISKVYYP-GLAC-----H-PGYDRI--
-G--P--Q-M--K-A-G----GGVIAIEL-DA-SLAL-----A-VAFVERLKLFQ----I
AVSLGDAESLVQHPATMTH-----ATYDEVQRQ-KAGISDGLIRFSIGLEHVDDILADLA
QAFE--VLS-R------EPA---QEEVL---------------------
>Annotree@>NZ_SWCI01000017.1_15@RS_GCF_005116715.1@p__Proteobacteria
------------------------------------------------------------
MA-----S------K-------------MHPE--------TAV---IH--AGR---LREP
Q-GS--LVS-PIYQSATFVFDDVQTGSARF------AG-EQSG-----PIYTRL--GNPT
VAEFERRM----------AHLEGADGAVG-----------FASGMAAVSAVLLGLLSSGD
HLICNTCLYGCTHSLVSEQLP-RFGIEVTQV----DFADLEAVRAAIR--PST-KMLLLE
SPVNPHLAVYDLAAV-AALARE--A-Q--------L-VS------VVDNTFMTPLLQRPK
SLGIDIVLHSATKYLNGHGDVIAGVVC-ADG-DTLELLRHRSLKDI-GGVLSPHDAW-LI
LRGMKTLALRMERHCLNAQTLAEFLES-HPA--VTRVYYP-GLES-----H-PGHHLL--
-G--S--Q-M--G-A-A----GGVLALEL-DA-DFEQ-----A-VAFVNRLKLFS----I
AVSLGDAESLVQHPASMTH-----ATYQVEDRH-RAGIGDTLIRLSAGLENVADLLADLR
QALA--PLS-Q------SST---LEEAL---------------------
>Annotree@>NZ_SWDB01000003.1_157@RS_GCF_005116735.1@p__Proteobacteria
------------------------------------------------------------
MK-----N------KYN------HI------E--------TAT---IH--AGR-I-KDEQ
F-GA--LTT-PIYQTSTFVFDNAEQGGERF------AG-ESSG-----YIYSRL--GNPT
VRQFEMKV----------AQLEGMEDAAA-----------TATGMGAVSAALLTNLSAGD
HLIASKALYGCSYALIRHQLT-RFGIEVTFV----DMTQEGSIETAVK--ENT-KVIFAE
TPINPTLDVIDLEML-GNVARK--H-Q--------L-IS------IVDNTFLTPILQQPI
RYGIDIVIHSATKYLNGHGDVVAGIVC-GSN-SMIEKIKLSVLKDI-GATMSPHDAW-LI
LRGMKTLAIRVKQHCQSAQIVAEYLEA-HPK--VKRVYYP-GLKN-----H-PGNPYM--
-D--K--Q-M--L-G-A----GGVIGFEI-IG-GLED-----G-KAMINSTELFS----I
AVSLGDAESLIQHPASMTH-----SPYSPEERL-EAGISDGLIRIAVGLEHVDDIIADLE
HALS--VVP------EQT-ECVAG-DEQNM-ANCA--------------
>Annotree@>NZ_CP034413.1_1912@RS_GCF_005121165.1@p__Firmicutes_A
------------------------------------------------------------
M-------------N-TE-----KK---FGFA--------TRQ---IH--AGH-M-ENA-
A-GS--LCA-PIYQTSTFAFSTVQQGGARF------AG-EEGG-----YIYTRL--GNPT
LGAVEEKL----------ASLEGGEAAMA-----------AASGMGAISSALWTSVVAGD
EIVADETLYGCTYALLNHGMT-KFGVKVTLT----DLSDIENLKKNLT--DKT-RVVYFE
TPCNPTLKLLDIELI-AKTAHA--F-NP------DI-RV------IVDNTFCTPYLQRPL
ELGADVVVHSATKYLNGHGDVIAGIVV-GKA-DFISQCRMFGLKDMTGAVLSPFDAF-LM
ARGLKTLDIRMERHCANAQKVAAFFTS-HPA--VAKVYYP-GLDT-----F-PGHEIA--
-A--K--Q-M--K-L-P----GGMISIEL-KA-DRAA-----V-AAALNKLQLCT----I
AVSLGDAETLVEHPATMTH-----STYSAEELA-AAGISEGLVRISVGLEDPEDIIDDFK
TVLD--TL-----------------------------------------
>Annotree@>NZ_SWFM01000007.1_79@RS_GCF_005144865.1@p__Firmicutes
------------------------------------------------------------
MT-------------DK------HR-----FE--------TKT---IH--DGY-D-DKSH
H-NS--LAA-PIYQTSTFTFETAEAGERRF------AG-EEPG-----YIYSRL--GNPT
VRMLEERI----------ASLENAEAGLA-----------FGSGMAAVSAVLLNLVKSGD
HILCSEGVYGCTFGLL-KMLQEKFSIDHDLL----PLDSMEQIRSAIR--PNT-TVIYIE
TPINPTLKLIDLEMI-SSVAKE--H-G--------I-QV------VVDNTFSTPYLQRPL
EFGCDIVLHSATKYIGGHGDVVAGLVV-GSK-EAMTSIAKSTQKDI-GGILSPFDAW-LL
LRGLKTLPIRMDRHCSNARSIVEKLSS-HPR--VTKVMYP-GTET-----S-PTYSIA--
-M--K--Q-M--K-Y-P----GGLISFEL-NG-GKQE-----A-QEFMNKLQMIK----I
AVSLGDAETLIQHPATMTH-----AVVPEDERR-RMGISDSLIRLSIGLEAWEDIWEDVL
QALE--A------------------------------------------
>Annotree@>NZ_CP039844.1_976@RS_GCF_005155965.1@p__Proteobacteria
------------------------------------------------------------
----------M---ILDR-----L----YSFD--------TRV---IH--NYY-D-AAEN
L-GS--LAS-PIYQTSTYVFDSVEEGAACF------SG-ESDG-----YIYTRI--NNPT
LSLLEKRL----------ADLEEGDAAIV-----------FSSGMGAITSTLWTLLSPGD
ELLVDMTVYGCTYAFFHHGLA-RFGVKVRHI----DMSDPNNVAQELT--EKT-KMIFFE
SPANPNMRLVDINAV-SNIVHQ--Y-NL--ANNQEI-LV------TVDNTYCTPYIQKPL
ELGADIVVHSLTKYMNGHGDVMAGAVI-TTE-ELAKQIRLVGLKDMTGACLSPHDAN-LI
LRGMKTLPIRMERVVENAQKVAEYLAS-LSE--VSQVMYP-GLPS-----F-PQYTLA--
-Q--R--Q-M--K-L-P----GGMIAFEL-GG-GLEA-----G-KQFLNRLQLFS----C
AVSLGDCESLAQHPASMTH-----STYTAEERK-QYGISDGLIRLSVGLESANNLIADIK
QALI---------------------------------------------
>Annotree@>NZ_STFY01000005.1_367@RS_GCF_005222875.1@p__Proteobacteria
------------------------------------------------------------
M------A--S---N-KS-----A-----GFA--------TRA---IH--LGY-N-PNDH
E-GA--LTP-PLHLTSTFTFENVDQGAAIF------AG-ERPG-----YFYSRI--SNPT
LDLLERRC----------ADLEGAEAGLA-----------LASGMGAITSVLWTFLVPGD
EIITDKTLYGCTFAYMRTGLA-RFGIKITYA----DMTDPQAVEAAMS--DKT-RIVYFE
TPANPNMRLVDIAAI-SKIAKA--R-GA---------KV------VVDNTYATPVLTRPI
ELGADIVVHSATKYMGGHGDLVGGIAV-GSA-EDMTQVRLVGMKDMTGAVMAPFNAM-LV
LRGLKTLKLRVERHCENAMIVAKMLEA-HPA--VGRVYFP-GLAS-----F-PQHELA--
-L--R--Q-M--P-G-F----GGMIAFEL-KG-GHDA-----G-RTMMDRLNMIH----R
AVSLGDTETLIQHPASMTH-----STYTPEERA-AHGISEGLIRLSVGLEDIEDIIADLE
QAL-----P-N----VPSALAA---------------------------
>Annotree@>NZ_CP039928.1_3392@RS_GCF_005234075.1@p__Proteobacteria
------------------------------------------------------------
MQ-----D------NNQ------GK---WNLA--------TLA---IH--GG--H-QREA
F-GS--LTT-PLYQTATFVFDSAEQGGARF------AG-EEPG-----YIYTRL--GNPT
TAELERKM----------ALLEGAEGAAA-----------TASGMAAVSSALLTHLHAGD
HLVASKAVYGCTFALMTTQLT-RLGITTTLV----DFTDLAAIEAAIT--PNT-KVLFCE
TPVNPHLQVFDLAAM-ANIAKA--H-N--------I-VS------IVDNTFMTPLLQQPL
ALGIDMVIHSATKYLNGHGDVIAGIVC-GNA-EHMHRLKYEILKDF-GGVISPHDAW-LI
LRGLKTLDVRLTRHCDNAEVLAEYLDK-HPK--FSQVFYP-GLAH-----H-QGHRFI--
-G--K--Q-M--K-R-A----GGVIAFEL-TG-DKQD-----A-INFVNRLKLFT----I
AVSLGDAESLIQHPASMTH-----SPYSPEARL-AAGITDNLLRISVGLENVEDMIADIE
QALE---------------------------------------------
>Annotree@>NZ_CP039964.1_1414@RS_GCF_005234135.1@p__Proteobacteria
------------------------------------------------------------
M------N--N---K-QQ-----E------FS--------TRA---IH--HGY-D-AQSH
Q-GA--LNP-PVYMSSTFTFDTAEAGGEMF------AG-EAQG-----HFYSRI--SNPT
LDHLEQRI----------ANLEGAQAGLC-----------TASGMGAITSTMWTFLQAGD
EVIIDKTLYGCTFAFMTHGLP-RFGVTVTLV----DMTDPENLRQAIS--ART-KIVYFE
TPANPNNRLVDIAAV-SQIAHQ--A-GA---------RV------VVDNTYATPVLTRPI
EHGADIVVHSATKFLSGHGDVVAGLIV-GRQ-EDMAQVRLVGLKDMTGAVMSPLTAM-LL
LRGIKTLELRMARHCETAMKVAQALEA-HPA--VLSVCYP-GLDS-----F-PQADLA--
-R--R--Q-M--A-D-F----GGMIPFEV-KG-GKAG-----G-IAMMNRLNLIQ----R
AVSLGDAESLIQHPASMTH-----STYTPEERA-EHGIAEGLVRLSVGLEGVQDIIDDLY
GAL-------S----AHNMQAA---------------------------
>Annotree@>NZ_SZXJ01000035.1_116@RS_GCF_005281345.1@p__Proteobacteria
------------------------------------------------------------
MS-----D------C-R------TY--GFN----------TQI---VH--AGQ-Q-PDPS
T-GA--LST-PIFQTSTFVFDSAEQGAARF------AL-EESG-----YIYTRL--GNPT
TDALEKKL----------AVLERGEAALA-----------TASGISAITTTLLTLCQQGD
HIVSASAIYGCTHAFLSHSMP-KFGINVSFV----DAAKPEEIRAAMR--PET-KVVYIE
TPANPTLSLVDIETV-AGIAHQ--Q-G--------A-LL------VVDNTFMSPYCQQPL
QLGADIVVHSVTKYINGHGDVIGGIIV-GKQ-EFIDQARFVGLKDITGGCMSPFNAW-LT
LRGVKTLGIRMERHCENALKIARFLEG-HPS--ITRVYYP-GLSS-----H-PQYELG--
-Q--R--Q-M--S-L-P----GGIISFEI-AG-GLEA-----G-RRMINSVELCL----L
AVSLGDTETLIQHPASMTH-----SPVAPEERL-KAGITDGLIRLSVGLEDPEDIINDLE
HAIR--KAT-F--------------------------------------
>Annotree@>NZ_BJHU01000006.1_21@RS_GCF_005405905.1@p__Proteobacteria
------------------------------------------------------------
MTR--T------T-DRTP-----A----TGFS--------TRA---IH--HGY-N-PADH
Q-GA--LVP-PIHTSATYAFPDVAYGARCF------AG-QEPG-----YFYTRI--ANPT
LALLEGRL----------AALEEGAGAVV-----------FGSGMGAITATLWSMLEPGD
EILADLTLYGCTFSFLHHGLG-RFGVTVRHV----DMTDPTRVAEALT--AKT-RVLYLE
TPANPNMRLVDIAAV-SALAHA--Q-GA---------KV------VVDNTYCTPYLQQPL
LLGADVSVHSMTKYLGGHGDLTAGAAVFADA-ELAQRVRLYGLKDMTGAVMSAQDAH-LV
MRGLKTLALRMDRHCQSAQKVAEFIAA-HPA--AAAVHYP-GLPS-----F-AQHALA--
-Q--R--Q-M--R-Q-M----GGMIAFEL-RG-GLPA-----G-VRFMDALQLVT----R
AVSLGDAETLAQHPASMTH-----STYTPEQRA-AHGIAEGLVRLSVGLEDLDDLLADIG
QALD--LAH-A----MDLSAGIHA----GLSPERA-AAAAPFCSAPA--
>Annotree@>NZ_SCOL01000001.1_191@RS_GCF_005503015.1@p__Firmicutes
------------------------------------------------------------
-M-------------DT------KR-----FE--------TDV---IH--KGY-N-AEQH
N-GS--LSP-PIFQTSTFVFDSAETGAARF------AG-EQEG-----YIYSRL--SNPT
VAMLEERI----------AAMERGEKGLA-----------FGSGMAAVSAILLGLTKTGD
HILCSEGVYGCTFGLL-QLMEEKYHITHNFH----SMNDEESIRSAIN--DHT-TVIYIE
SPINPTMKLVDLSMV-ARIAKE--F-N--------I-PV------VVDNTFSSPYLQRPL
ELGCDIVLHSATKYLCGHGDVIGGLAV-GKQ-EMMSHLAMTTQKDI-GGVMSPFDAW-LL
LRGIKTLPVRMDRHCENAKKLADLLKK-HPS--VNRVLYP-GDPD-----F-PQYELA--
-N--S--Q-M--L-N-A----GGLISFDI-KG-DIAV-----A-QKFMNHLRLIK----I
AVSLGDAETLIQHPATMTH-----AVVPEENRI-QMGISDQLLRLSVGLEAWEDIWEDLK
QSLD--SL-----------------------------------------
>Annotree@>NZ_SULI01000024.1_40@RS_GCF_005518135.1@p__Proteobacteria
------------------------------------------------------------
M------R--A---T-DY-----D------FS--------TRA---IH--HGY-D-PQSH
Q-GA--LNP-PIYMTSTFTFDTAESGGAMF------AG-EKAG-----HFYSRI--SNPT
LDHLEQRI----------ANLEGGEAGLS-----------TASGMGAITSTLWSFLEAGD
EVIIDKTLYGCTFAFMTHGLP-RFGVKVTLV----DMTNPDNLTHAIS--SKT-KIVYFE
TPANPNNRLVDIAAV-SQIAHR--V-GA---------KV------VVDNTYATPVITRPL
EHGADIVVHSATKFLSGHGDVVAGLIV-GSH-EDITQIRLVGLKDMTGAVMSPMTAM-LL
MRGIKTLELRIERHCKTAFEVAQALEA-HPA--VLSVSYP-GLDS-----F-PQRDLA--
-R--R--Q-M--A-N-F----GGMIPFEV-KG-GKAG-----G-IAVMNRLKLIQ----R
AVSLGDAESLIQHPASMTH-----STYTPDERA-EHGIAEGLVRLSVGLEGSADLINDLH
GAL-------A----AHNMQAA---------------------------
>Annotree@>NZ_SWLG01000001.1_392@RS_GCF_005747095.1@p__Firmicutes
------------------------------------------------------------
MA-------------KK------RK-----FA--------TEA---IH--SGY-E-AVEH
K-NS--LAS-PLYQTSTFVFETAEAGERRF------AG-EEEG-----FIYSRL--GNPT
VKVLEERI----------ASLEGAEAGLA-----------FGSGMAAVSAVLFGLVKAGD
HILCSQGVYGCTFGLL-HMMKEKFQVDHDLV----SLDTKEQVESCLK--ENT-ALIYIE
TPINPTLKIIDLDMI-VQVAKD--R-G--------I-PV------VVDNTFCTPYLQRPL
ELGCDIVIHSATKYIGGHGDVIAGLVA-GKQ-EMISYLAKTTQKDI-GGVISPFDAW-LL
IRGLKTLPIRMERHCENAGKIASLLKE-HPK--VERVFYP-GDEA-----Y-PDYQIA--
-Q--R--Q-M--K-M-P----GGLISFEI-KG-NKKS-----A-QRFLNDLSLIK----I
AVSLGDAETLIQHPATMTH-----AVVPEENRA-KMGITENMIRLSLGLEEWEDIWDDLK
EALD--KVA-E--------------------------------------
>Annotree@>NZ_VAUA01000019.1_8@RS_GCF_005771405.1@p__Proteobacteria
------------------------------------------------------------
M------R------N-QP-----D-----SFA--------TRA---IH--HGY-D-PMDN
E-GS--LTP-PLHLTSTFAFETAEAGGDMF------AG-ERAG-----HIYSRI--SNPT
CDLLEKRI----------AVLEGAEAGLA-----------LASGMGAITSAIWTLLAPGD
EVILDKTLYGCTFSFMQHGLA-KFGVTVTHV----DLTNPENLRDAIS--EKT-KVVYFE
TPANPNMRLVNIRAI-SDIAHE--G-NA---------KV------VVDNTYATPYLTRPI
ELGADLALHSATKYLGGHGDVVAGLLV-GSA-ELIQEIRLYGMKDMTGAVMAPFNAM-LV
LRGLKTLELRMDRHCSSAQTIAEMLEV-APG--VQKVWYP-GLPS-----F-EQYDLA--
-A--R--Q-M--S-Q-S----GGMIAFEL-EG-GLEA-----G-RALMNKLQLIT----R
AVSLGDAETLIQHPASMTH-----STYTPEERA-LHGISEGLVRLSVGLEGIDDILADLR
QALP------Q----A-PLSKAA--------------------------
>Annotree@>NZ_VANT01000003.1_367@RS_GCF_005771485.1@p__Proteobacteria
------------------------------------------------------------
M------T------N-HQ-----Q-----GFS--------TRA---IH--HAY-D-PQEH
E-GA--LTP-PLHLTSTFAFESAEAGGEMF------AG-EREG-----YIYSRI--SNPT
SALLEQRI----------ATLEEAEAGLA-----------LASGMGAITATLWTLLSPGD
EVIVDETLYGCTFAYLHHGLA-KFGITITHL----DLTDPANLQAAIS--DKT-KLVYFE
SPANPNMRLVDIEAI-ASIAHA--A-GA---------KV------VVDNTYATPYLTRPI
SLGADLVVHSATKYLGGHGDVIAGFVV-GST-EQITEIRLYGMKDMTGAVMAPFNAM-LI
LRGLKTLALRMDRHCASALTVANWLEQ-QPG--VDRVYYP-GLDS-----F-GQKELA--
-A--K--Q-M--H-K-P----GGMIAFEL-EG-GLEA-----G-RTLMNRLKMIQ----R
AVSLGDAETLIQHPASMTH-----STYTAEERA-EHLISDGLIRMSVGLEEVADILSDLK
QAMD------T----G-SV------------------------------
>Annotree@>NZ_VAUO01000005.1_147@RS_GCF_005796105.1@p__Proteobacteria
------------------------------------------------------------
MD-----D------SHS-----------TGFS--------TRA---IH--HGY-D-PLSH
G-GA--LVP-PVYQTATYAFPSVEYGAACF------AG-EEGG-----HFYSRI--SNPT
LALLEQRM----------ASLEGGEAALA-----------LASGMGAITATLWTLLRPGD
ELIVGRTLYGCTFAFMHHGIG-AFGVTIRHV----DLNDVQSLKAAIT--PKT-RVIYFE
TPANPNMQMVDIAAV-AEAVHG--C-DL---------TL------VVDNTYCTPYLQRPL
ELGADLVVHSATKYLSGHGDITAGLVV-GRK-ALIDRIRLEGLKDMTGAVLSPHDAS-LL
MRGIKTLALRMDRHCENAEQMADYLAR-QAQ--VELIRYP-GLPS-----F-PQHALA--
-Q--R--Q-M--R-L-P----GGMIAFEL-KG-GIAA-----G-RRFMNALQLFS----R
AVSLGDAESLAQHPASMTH-----SSYTPDQRA-EHGISEGLVRLSVGLEDIEDLLADVG
QALK--VC-----------------------------------------
>Annotree@>NZ_VCBC01000009.1_16@RS_GCF_005843925.1@p__Proteobacteria
------------------------------------------------------------
MN-----K------SFK------HI------E--------TAT---IH--AGK-I-KDEQ
F-GA--LTT-PIYQTSTFVFESAEQGGERF------AG-EAAG-----YIYSRL--GNPT
VRQLEMKV----------AQLEGMQDAAA-----------TATGMGAVSAALLTNLSAGD
HLIASKALYGCSYSLIRHQLT-RFGIEVSFV----DMTVSGAIEMAIQ--ANT-KVVFAE
TPINPNLDVIDLDML-GRVANK--H-N--------L-IS------IVDNTFLSPILQQPV
KFGIDIVIHSATKYLNGHGDVVAGIVC-GSE-AMIEQIKLTVLKDI-GATMSPHDAW-LI
LRGLKTLAIRVKQHCESAQEVAEYLQS-HPK--VKNVYYP-GLKS-----H-PGYPYM--
-G--R--Q-M--L-G-A----GGVIGFEI-DG-GIDD-----G-KALINATQLFS----I
AVSLGDAESLIQHPASMTH-----SPYSPEERL-DAGISDGLIRIAVGLEHVDDIIADLD
NALS--TIP------QTTQEPHAT--SQTI-ADCA--------------
>Annotree@>NZ_CP040517.1_2154@RS_GCF_005849285.1@p__Proteobacteria
------------------------------------------------------------
MAF--N----N------N-----N----KGFA--------TRA---IH--LEN-A-DRDP
Y-GS--LTQ-PIYMTSTFEFDTAEQGGARF------AG-EEEG-----YIYTRL--GNPT
LTHLEQKL----------AGLEGADACLM-----------TASGMGAITSVFWTLMAPGE
ELIVDKTLYGCTFAYFRHGLS-KFGVNVRHV----DMTDPENLAREIG--KNT-KVVYFE
TPANPNMRLIDIARI-SEIAHA--H-G--------A-RV------VVDNTYCTPYLQTPL
SLGADVVVHSATKYLGGHGDLMAGAIM-GDR-ETLDEIRLVGLKDMTGAVLSPMNAF-LI
TRGLKTLELRMERHSETAEKIAVLLAE-HPK--VETVYYP-GLKS-----F-AGYDIA--
-C--K--Q-M--R-R-P----GGMIACEL-KG-GMEA-----G-LAFLNNLALCR----I
AVSLGDAETLVQHPASMTH-----SPYSPEERA-LYGITDGLVRLSAGLETAEDILEDIS
RALD--RV-----------------------------------------
>Annotree@>NZ_PPSW01000034.1_69@RS_GCF_005876835.1@p__Proteobacteria
------------------------------------------------------------
--------------MT-------KY----HDN--------TNC---IH--SPV-H-FDDP
H-GA--LTA-PLYQTSTFQFKDAAQGAARF------AG-EEAG-----YIYTRL--GNPT
TRELEQKL----------AQLEEMEDAAA-----------TATGMGAVSASVLSFLEQGD
HLIASSALYGCSFALFSHMLP-KWGIEVSFV----DMTNEAELYAAVK--PNT-KMVFVE
TPINPNMTVIDLAML-GQFAKK--H-D--------L-IS------VVDNTFMTPLLQKPK
HFGIDIVIHSATKYLNGHGDVVAGAVC-GSQ-EHIELIKLTVLKDI-GATISPHDAW-LI
NRGLKTLAVRVERHCQSAQKVAEFLDA-HSK--VSEVYYP-GLPS-----H-PGYKFL--
-G--E--Q-M--K-G-A----GGVIAFEI-DG-TLEQ-----G-ERFINATELCT----L
AVSLGDPETLIQHPASMTH-----SPYTKEERE-AAGISDGLIRISVGLEDVNDIIADLE
QAFK--QI-----------------------------------------
>Annotree@>NZ_PNEC01000010.1_19@RS_GCF_005886345.1@p__Proteobacteria
------------------------------------------------------------
--------------MT-------KY----HDN--------TNC---IH--SPV-H-FDDP
H-GA--LTA-PLYQTSTFQFKDAAQGAARF------AG-EEAG-----YIYTRL--GNPT
TRELEQKL----------AQLEEMEDAAA-----------TATGMGAVSASVLSFLGQGD
HLIASSALYGCSFALFSHMLP-KWGIEVSFV----DMTNEAELYAAVK--PNT-KMVFAE
TPINPNMTVIDLAML-GQFAKK--H-D--------L-IS------VVDNTFMTPLLQKPK
HFGIDIVIHSATKYLNGHGDVVAGAVC-GSQ-EHIELIKLTVLKDI-GATISPHDAW-LI
NRGLKTLAVRVERHCQSAQKVAEFLDA-HPK--VSEVYYP-GLPS-----H-PGYKFL--
-G--E--Q-M--K-G-A----GGVIAFEI-DG-TLEQ-----G-ERFINATELCT----L
AVSLGDPETLIQHPASMTH-----SPYTKEERE-AAGISDGLIRISVGLEDVNDIIADLE
LAFK--QI-----------------------------------------
>Annotree@>NZ_PNDS01000023.1_52@RS_GCF_005886535.1@p__Proteobacteria
------------------------------------------------------------
--------------MK-------KL----RDD--------SQC---IH--GPN-H-FDDP
H-GA--LTA-PLYQTSTFHFKDAAQGAARF------AG-EEPG-----YIYTRL--GNPT
TRELEEKV----------ARLEGMEDAAA-----------TATGMGAVSASVLSFLQQGD
HMIASSALYGCSFALFAHMLP-KFGVEVSFV----DLTDEQALRGAVQ--ENT-KLLFAE
TPINPNMTVLDLKML-GKIAKQ--H-E--------L-LF------VVDNTFMTPLLQKPV
NYGADLIVHSATKYLNGHGDVVAGLVC-GSK-EHIELIKLTVLKDI-GATISPHDAW-LI
NRGLKTLALRVQRHCQSAQTVAEFLEA-HPK--VNKVYYP-GLPS-----H-PGYQFL--
-G--E--Q-M--K-G-A----GGVIAFEI-NG-SLEQ-----G-EQFINATELCT----L
AVSLGDPETLIQHPASMTH-----SPYTQEERL-AAGISDGLIRISVGLEDVEDIIDDLK
QAFN--KI-----------------------------------------
>Annotree@>NZ_PNBY01000013.1_25@RS_GCF_005886875.1@p__Proteobacteria
------------------------------------------------------------
--------------MK-------KY----DDN--------TQC---IH--GPA-H-FDDP
H-GA--LTA-PLYQTSTFKFKDAAQGAARF------AG-EESG-----YIYTRL--GNPT
TRELEQKV----------AALEGMDDVAA-----------TATGMGAVSASVLSFLQQGD
HLIASSALYGCSFALFSHMLP-KFGIDVTFV----DMTDEAQLQAAVT--PKT-KMVFAE
TPINPNMTVLDLSMI-GRFAGQ--H-K--------L-IS------VIDNTFLTPLLQKPK
QFGIDIVVHSATKYLNGHGDVVAGLVC-GCA-EHIELIKLTVLKDI-GATISPHDAW-LI
NRGLKTLAVRMARHCESAQKVAEFLEK-HPK--VSQVFYP-GLPS-----H-PGYKYL--
-G--E--Q-M--K-G-A----GGVIAFEI-AG-TLAQ-----G-EAFINATELCT----L
AVSLGDPETLIQHPASMTH-----SPYTPEERQ-AAGISDSLIRISVGLEASEDIIADLE
TAFK--SI-----------------------------------------
>Annotree@>NZ_PNCI01000044.1_35@RS_GCF_005887095.1@p__Proteobacteria
------------------------------------------------------------
--------------MK-------KL----HDQ--------TNC---IH--GPH-H-FDDP
H-GA--LTA-PLYQSSTFKFKDAAQGAARF------AG-EEAG-----YIYTRL--GNPT
TRELEEKL----------AQLEEMEDAAA-----------TATGMGAVSASVLSFLQQGD
HLIASKALYGCSFALFAHMLP-KFGIEVTFV----DMTDPQALADALQ--PNS-KMLFAE
TPINPNMTVLDLAML-GQFAQQ--H-K--------L-IS------VVDNTFMTPLLQKPK
HFGIDIVIHSATKYLNGHGDVVAGIVC-GSA-EHIETIKLTVLKDI-GATISPHDAW-LI
NRGLKTLHVRVARHCENAQKVAEFLDN-HPK--VDTVYYP-GLPS-----H-PGYRFL--
-G--E--Q-M--K-G-A----GGVIAFEI-KG-GVSE-----G-EKFINATELCT----L
AVSLGDPETLIQHPASMTH-----SPYTPEERQ-AAGISDGLIRISVGLEAVEDIIEDLE
KAFF--CI-----------------------------------------
>Annotree@>NZ_PNCJ01000016.1_35@RS_GCF_005887115.1@p__Proteobacteria
------------------------------------------------------------
--------------MK-------KL----HDQ--------TNC---IH--GPH-H-FDDP
H-GA--LTA-PLYQSSTFKFKDAAQGAARF------AG-EEAG-----YIYTRL--GNPT
TRELEEKL----------AQLEEMEDAAA-----------TATGMGAVSASVLSFLQQGD
HLIASKALYGCSFALFAHMLP-KFGIEVTFV----DMTDPQALADALQ--PNS-KMLFAE
TPINPNMTVLDLAML-GQFAQQ--H-K--------L-IS------VVDNTFMTPLLQKPK
HFGIDIVIHSATKYLNGHGDVVAGIVC-GSA-EHIETIKLTVLKDI-GATISPHDAW-LI
NRGLKTLHVRVARHCENAQKVAEFLDN-HPK--VDTVYYP-GLPS-----H-PGYRFL--
-G--E--Q-M--K-G-A----GGVIAFEI-KG-GVSE-----G-EKFINATELCT----L
AVSLGDPETLIQHPASMTH-----SPYTPEERQ-AAGISDGLIRISVGLEAVEDIIEDLD
KAFL--CI-----------------------------------------
>Annotree@>NZ_VCIA01000001.1_1632@RS_GCF_005887555.1@p__Firmicutes
------------------------------------------------------------
MT-------------KN------N----KRFE--------TSV---IH--DGY-D-ANDM
L-GS--LSS-PLFQTSTFTFETAEQGERRF------AG-EEDG-----YIYSRL--GNPT
VSVLEEKM----------AALENGERGLA-----------FSSGMAAVSAILIALTKAND
HIVCSSGLYGCTFGLL-SMMKEKYHITHDFS----EMRTKEEVRDCIK--PET-ACIYVE
TPINPTMKLIDLQMV-ADVAHE--Y-N--------I-PV------VVDNTFSSPYLQRPL
DLGCDVVLHSATKYIGGHGDVIAGVAV-GKK-DFLDEVAMTTQKDI-GGVMAPFDAW-LL
IRGLKTLPIRLDRHCDNAENIFERLRQ-HPK--VARVFYP-GDEA-----S-PAYAIC--
-Q--K--Q-M--K-R-G----GGLLSFEI-NG-TKAE-----A-QQLLNSLNFVK----I
AVSLGDAETLIQHPATMTH-----SVVPEDVRA-DMGISDQLIRLSVGLEAWQDVWADLE
QALD--QLQ-L----AEAHTAAGE-------------------------
>Annotree@>NZ_VCCF01000002.1_471@RS_GCF_005938045.1@p__Proteobacteria
------------------------------------------------------------
MN-----N------KHN------T----FGFS--------TRA---IH--HGY-D-PKDH
H-GA--LVP-PIYLSATFAFPTAEYGAACF------AG-EASG-----HFYTRI--SNPT
LALLESRM----------ATLENGEAAVA-----------FSSGMGAIAATFWTLLRPGD
EVIVSQTLYGCTFALLHHGLA-EFGIRVRHV----DLTDVAALRAALS--PAT-RMIYCE
TPANPNLRLVDIAAV-AELVHQ--QPNV---------IV------VVDNTYCTPYLQRPL
ELGADVVVHSATKYLSGHGDITAGIAV-SNQ-ALAQRIRLQGLKDLTGAVMSPQDAS-LL
MRGLKTLALRMDRHCSNAQAVAEALQA-HPA--VQWVTYP-GLRS-----F-PQYALA--
-A--R--Q-M--K-Q-S----GGMIAFEL-KG-GIDT-----G-RRFMNALNLFT----R
AVSLGDAESLAQHPASMTH-----STYTPEERA-QHGISEGLVRLSVGLEDIADLLADIH
QALA--KCT-R--------A-APSRAAVEEHAV---K------------
>Annotree@>NZ_VCQN01000002.1_516@RS_GCF_005938125.1@p__Firmicutes
------------------------------------------------------------
MK-------------EE------KR-----FE--------TRV---IH--EGY-Q-SSQH
F-DS--LAP-PLYQTSTYTFANAKQGENRF------AG-EEEG-----YIYSRL--GNPT
VSILEDRM----------ASLEGGEAALA-----------FGSGMAAVSAVLLSLTKSGD
HILCSQGVYGCTFGLL-QLLEEKFAIGHDFS----SMSTEEEIREKIT--ENT-TCIYVE
TPINPTMQLIDLQLV-VKVAKE--K-G--------I-PV------VVDNTFCSPYLQRPL
ELGCDIVIHSATKYIGGHGDVVAGLVV-GSQ-EKMAEIRMTTQKDI-GGIISPFDAW-LL
LRGLKTLAVRMDRHCESAEKIADLLAE-HPV--VETVIYP-GHSN-----H-PQHEVM--
-K--K--Q-M--K-K-P----GGMISFTI-KG-SKEE-----A-QKLMDDLSMIK----I
AVSLGDAETLIQHPATMTH-----AVVPEDSRK-SMGISDTLLRLSVGLEAPEDIWNDLL
QALD--KA-----------------------------------------
>Annotree@>NZ_VCRO01000009.1_1@RS_GCF_006007885.1@p__Firmicutes
-----------------------------------------------------MK-----
---------------G-------K----RSLE--------TRL---IH--GTY-D-RERH
H-GS--LTP-PIYQTSTFSFASAEQGEARF------AG-DESG-----YIYSRL--GNPT
VDILEKAI----------ADLENAEAGAA-----------FSSGMAAVSSVLLALVRSGD
HILVSEGVYGCTYGFL-EMARDRYNIDYDLI----DMSDEETVRKGIR--ENT-KAVYVE
TPINPTMKLIDLDMV-IRVAKE--K-G--------V-TV------VVDNTFCSPYLQQPL
DLGADVVIHSATKYICGHGDVIAGLAA-GKA-EFIQEMKMTTLKDM-GGVMAPFDAW-LL
LRGLKTLSVRMDRHCRNAEFLFHKLKE-HPE--VSSVVYP-GDPS-----S-SQYELA--
-S--R--Q-M--R-Q-P----GGLITFEV-RG-GKEE-----A-QKVLNRLKMAQ----V
AVSLGDAETLIQHPASMTH-----AVVPKEKRM-TMGITEGMLRLSAGLENPQDIWEDLA
QALK--QQ-----------------------------------------
>Annotree@>NZ_VAWC01000002.1_278@RS_GCF_006148955.1@p__Proteobacteria
------------------------------------------------------------
----------M---NNNK-----P----LAFS--------TRA---IH--SGY-D-AYDN
E-GA--LNP-PVYMTSTFCFENVEQGAARF------AG-EEAG-----HFYSRI--SNPT
QALLETRL----------ADLEEGEACLA-----------TASGMGAITAAMWSLLSPGD
KVVADMTLYGCTYAFFQHGLK-KFGIEVEFV----DCTNADAVANALT--PNT-KVVYFE
SPVNPNMRIMDIAHL-SKLAHD--Y-NP------DI-TV------VVDNTYCTPALQRPL
TMGADLVVHSATKYLGGHGDLIAGAVI-GKQ-DLITHIRVFGLKDMTGAVIAPLTAF-LV
LRGIKTLELRMERHCSSAQKIAERLQQ-HPA--LESIYYP-GLKD-----D-PYHELS--
-M--R--Q-M--K-A-P----GGMIAMEL-KG-GFTA-----G-VEFMNKLQMIK----R
AVSLGDAETLCQHPASMTH-----ATYTQEERA-SYGISEGLVRLSIGLEAVDDILADIE
QALA--G------------------------------------------
>Annotree@>NZ_VCNA01000009.1_92@RS_GCF_006170445.1@p__Firmicutes
---------------------------------------------MDYSQNRQANPNPQP
GK-------------K-------G----PGLS--------TKA---IH-A-GH-Q-PDPH
T-GS--LTT-PIYQTATFVFPTTEEGGQRF------AG-HAPG-----YIYSRL--GNPT
VTVFEDKI----------AELEGAEAGLA-----------FASGMAAISAVLMALVKTGD
NILCAKNLYGCSYGFL-NLLQERFGITYTLA----DLSDEMSIRSAIT--PET-KVIYLE
TPMNPTMLLVDLALV-SRIAKE--T-G--------A-YV------VVDNTFLSPYLQRPI
EHGCDIVIHSATKYICGHGDVIAGVAV-GPK-AIMDEIRMTTLKDI-GGVLSPFDSY-LL
IRGLKTLVVRMDRHCENAQKVAEYLEA-HPQ--VDRVYYP-GLPS-----Y-PQYELA--
-K--R--Q-M--D-G-F----GGLISFEV-KG-GLEA-----G-IRMMNAVKLCQ----R
AVSLGDAETLIQHPASMTH-----SVVPADERA-KMGISDGLIRLSVGIEDVEDIIADLE
QALS--LS-----------------------------------------
>Annotree@>NZ_VCNG01000003.1_40@RS_GCF_006227205.1@p__Proteobacteria
------------------------------------------------------------
MN-----N------KNN------E----LGFS--------TRA---IH--HGY-K-PLDN
N-GA--LIP-PIYLTSTFAFPTAEYGAGCF------AG-EESG-----HFYTRI--SNPT
LALLESRM----------AALENGEAAVA-----------FSSGMGAIAATFWTLLRPGD
EIILNRTLYGCTFALLHHGIG-EFGVKVRHV----DMSNLAELRDAIS--PST-RMIYFE
SPANPNMQLVDICAV-AKIAHH--HRNV---------TL------VVDNTYCTPYLQRPL
EMGADVVVHSATKYLSGHGDITAGIVV-TSH-PLADRIRLQGLKDLTGAVMSPQDAF-LL
MRGLKTLSLRMERHCSNAQVIAEYLHA-HPA--VEWVTYP-GLPS-----F-AQYNLA--
-S--R--Q-M--K-L-P----GGMIAFEL-KG-GLTT-----G-RRFMNALELFA----R
AVSLGDAESLAQHPASMTH-----STYTPEERA-HHGISEGLVRLSVGLEDIADLLADIS
QALD--ACA-Q----G---G-----------------------------
>Annotree@>NZ_CP029454.1_4499@RS_GCF_006384875.1@p__Firmicutes
------------------------------------------------------------
-M-------------K-------K----KHME--------TAL---IH--HGY-T-PEEH
K-GS--LTP-PLFQTSTFTFETAQQGEASF------AG-VDPS-----YIYSRL--GNPT
VKLFEERM----------AVLEGGEEALA-----------FGSGMAAISATLIGFLKAGD
HIICSNGLYGCTYGFL-EVLEEKFMITHSFC----DMETEVDIENKIR--PNT-KLIFVE
TPINPTMKLIDLKQV-IRVAKR--K-G--------L-LV------IVDNTFCSPYLQRPL
ELGCDAVVHSATKYIGGHGDVVAGVTI-CKT-KALAEKIRPMRKDI-GGIMAPFDAW-LL
LRGLKTLAVRMDRHCDNAEKIVSFLRK-HDA--VEGVWYPEGE-------------LA--
-S--R--Q-M--K-R-G----GGVISFSV-KG-GKEE-----T-QAFINDLHFIT----I
AVSLGDTETLIQHPATMTH-----AAIPAELRK-EMGIFDNLIRLSVGLESWEDIVSDLE
QALK--KIS-T----V-NQ------------------------------
>Annotree@>NZ_CP041025.1_1184@RS_GCF_006385135.1@p__Proteobacteria
------------------------------------------------------------
MSS--L----D---P--K-----K----RGFA--------TRA---IH--AGR-D-HKDP
H-GA--LTS-PIYMTSTFEFETAEQGGARF------AG-EEGG-----YIYSRL--GNPT
LTELENKL----------ADLEGAEACLT-----------VASGMGAITSVFWSFVAPGD
EILVDETLYGCTFAYFRHGLE-KFGITVRHV----DMRDPENLAQEIS--AKT-KIVYFE
TPANPNMRIVDIKAV-SEIAHS--V-D--------A-RV------VVDNTYMTPYLQNPI
TLGADIVVHSATKYLGGHGDLMAGVIL-SSA-EDMEQIRYVGLKDMTGAVLSPMNAF-LI
SRGLKTLELRMERHCDNAEKIAAMFEA-SSK--VEKVYFP-GLPS-----F-EQHELA--
-K--A--Q-M--A-R-F----GGMVAFEL-TG-GHDA-----G-LKFLNSLDLCK----I
AVSLGDAETLIEHPASMTH-----SPYEPEERA-KYGITEGLVRISAGLENATDILADLE
QALA--RV-----------------------------------------
>Annotree@>NZ_VFIY01000018.1_244@RS_GCF_006385175.1@p__Proteobacteria
--------------------------------------------------MAVEDMKRDN
LK-----S------GS-------RR---KGFA--------TRA---IH--APT-P-SRDP
Y-GT--LTQ-PIYMTSTFEFETAEQGGARF------AG-DEEG-----FIYTRL--GNPT
LNQLEEKL----------AILEGAEACLT-----------TGSGMGAITCVFWTLLEAGD
ELLVDKTLYGCTFAYFRHGLS-KFGVNVRHV----DLTNPENLDQEIG--PKT-KFVYFE
TPANPNMRIVDIKRV-CDIADA-----K------GV-RV------IVDNTYATPYLQNPL
DLGAFLVLHSATKYLGGHGDLMAGAVM-GDK-ETIDEIRMVGMKDMTGAVLSPMNAF-LI
NRGLKTLELRMDRHCQNAMQIAGFLDS-RNN--VRETGYP-GLPS-----F-PGYEVA--
-R--K--Q-M--S-Q-P----GGMIAFEL-DG-GLEA-----G-INFLDKLQLCR----I
AVSLGDAETMIQHPASMTH-----STYTPEERA-QYGISDGLIRISAGLEDIEDILEDIE
QALA--VC-----------------------------------------
>Annotree@>NZ_SAWY01000021.1_138@RS_GCF_006439335.1@p__Proteobacteria
------------------------------------------------------------
MT-----K------FKS-----NHI------E--------TNA---IH--AGR-I-NDEQ
F-GS--LAT-PLYQTSTFIFDDAQQGGDRF------AG-ESEG-----YIYTRL--GNPT
TRQLEQRV----------AAMEGMDDAAA-----------TATGMAAVSAALLTNLQSGD
HMISSKAVYGCSYALMSHMLK-KFNIEVTFV----DMTEPENISAAVK--ENT-KLIFLE
TPINPNLVVLDLASI-CAIAKK--H-Q--------L-IS------VVDNTFLTPVLQQPV
KFGADIVIHSATKYLNGHGDVVAGIVC-SNF-EMINEIKMTALKDI-GGTISPHDAW-LI
MRGLKTLPIRMERHCSNAQTVAEFLEN-HPS--VARVYYP-GLKS-----H-PGNKFI--
-G--E--Q-M--K-A-P----GGVIAFEL-NT-DLTG-----G-SDFINRMSLFS----I
AVSLGDAESLIQHPASMTH-----SPYTPEERQ-DAGISDSLIRISVGLENVEDLVADLK
QSLD--LIE------VKAIFDAKHQAAADT-KNSKQTVDTL--------
>Annotree@>NZ_NGUM01000001.1_1135@RS_GCF_006455245.1@p__Firmicutes
------------------------------------------------------------
MN-------------EK------EK---YQFE--------TKA---IH--AGY-K-SKHH
F-DS--LAP-PIYQTSTFTFSSLEQGANRF------SG-AENG-----YVYSRL--SNPT
ITILEERM----------AQLEEGEAALA-----------FGSGMAAVSAVLIGLTKAGN
HILCSKGVYGCTFGLL-EMLEEKYQIHHSFS----NLETEEEILAAIK--EDT-ACIYIE
TPINPTMTLVDLELV-TSIAKQ--K-G--------I-PV------VVDNTFSTPYLQQPL
KLGCDLVIHSATKFIGGHGDVVAGIVV-GNE-EVISVLRKTTQKDI-GGILSPFDAW-LL
LRGLKTLAVRMDRHCENAEHIAKQLSL-HPK--VKAVYYP-GDKK-----S-TAYSLM--
-Q--K--Q-M--K-K-G----GGLLSFEV-KG-GYEE-----T-VKVVNQLKLIS----I
AVSLGDAETLIQHPASMTH-----AVVPEEARK-EMGISNELLRLSVGLEAWEDIMRDLQ
QALD--SI-----------------------------------------
>Annotree@>NZ_VHIV01000002.1_224@RS_GCF_006494425.1@p__Firmicutes
------------------------------------------------------------
-M-------------K-------K----KHME--------TAL---IH--HGY-T-SEEH
K-GS--LTP-PLFQTSTFTFETAQQGEASF------AG-VDPS-----YIYSRL--GNPT
VKLFEERM----------AVLEGGEEALA-----------FGSGMAAISATLIGFLKAGD
HIICSNGLYGCTYGFL-EVLEEKFMITHSFC----DMKTEDDVENKIR--PNT-KVIFVE
TPINPTMKLIDLKQV-IRVAKR--N-G--------L-LV------VVDNTFCSPYLQRPL
ELGCDAVVHSATKYIGGHGDVVAGVTI-CKT-RALAEKIRPMRKDI-GGIMAPFDAW-LL
LRGLKTLAVRMDRHCDNAEKIVSFLKN-HDA--VEGVWYPEGE-------------LA--
-S--R--Q-M--K-R-G----GGVISFSI-KG-GKEE-----T-QAFINDLHFIT----I
AVSLGDTETLIQHPASMTH-----AAIPAELRQ-EMGIYDNLIRLSVGLESWEDIVSDLE
QALK--KIS-T----VSNQ------------------------------
>Annotree@>NZ_CP041151.1_1582@RS_GCF_006494715.1@p__Proteobacteria
------------------------------------------------------------
MR-----H------TAK-----E-----WHLA--------TLA---IH--GPK---PSHQ
A-RP--LVK-PLVQSATFVFDSVEQGGRCF------SG-EECG-----DIYTRL--GNPS
IRELEQTI----------AALEGAEAAAA-----------TASGMAAVSGALLANLQAGD
HLIASHAIYGCSFSLITEQLP-KFGIQVSLV----DFAQLDAITAAIK--VNT-KLVFYE
TPVNPHLDVYDIAAV-SDICQR--H-Q--------L-IS------IVDNTFMTPLLQQPL
ALGADIVIHSATKYLNGHGDVIAGVVC-GSE-LFISHLKSTIIKDF-GGVLSPHDAW-LI
SRGLKTLDIRMARHCQSAQVVAEFLQA-HSL--VSKVYYP-GLST-----H-AGHLLM--
-S--T--Q-M--Q-G-A----GGVIAFEL-KA-DLQQ-----A-KAFVNRLQLFS----I
AVSLGDAESLIQHPASMTH-----SPYTPEARK-LAGISDNLLRISVGLENVTDIIADLK
QALA--GIG----------------------------------------
>Annotree@>NZ_CP041189.1_5459@RS_GCF_006517195.1@p__Proteobacteria
------------------------------------------------------------
MN-----T------KHN------A----FGFS--------TRA---IH--HGY-D-PKDH
H-GA--LVP-PIYLSATFAFPTAEYGAACF------AG-EAGG-----HFYTRI--SNPT
LALLESRM----------ATLENGEAAVA-----------FSSGMGAIAATFWTLLRPGD
EVIVSQTLYGCTFALLHHGIG-EFGIKVRHV----DLTDLAALQAALS--PAT-RMVYCE
TPANPTLQLVDIAAV-AALAHQ--QPNV---------TV------VVDNTYCTPYLQRPL
ELGADVVVHSATKYLSGHGDITAGIAV-SNQ-ALAQRIRLQGLKDLTGAVMSPQDAS-LL
MRGLKTLALRMDRHCSNAQAVAEALQA-HPA--VEWVTYP-GLRG-----F-AQHALA--
-A--R--Q-M--S-Q-A----GGMIAFEL-KG-GIDS-----G-RRFMNALTLFT----R
AVSLGDAESLAQHPASMTH-----STYTPEERA-HHGISEGLVRLSVGLEDVADLLADVQ
QALA--KCT-R--------A-VPRETPMAVQSA---R------------
>Annotree@>NZ_CP041191.1_2824@RS_GCF_006517275.1@p__Proteobacteria
------------------------------------------------------------
M------D------N-HL-----K-----GFA--------TRA---IH--HAY-D-PLKN
E-GA--LTP-PLHLTSTFAFETAEAGGEMF------AG-EREG-----HIYSRI--SNPT
LDLLERRI----------ALLEGAEAGLA-----------LSSGMGAITAALWTLLSPGD
EIIVDETLYGCTFAYMRHGLT-KFGITVTHV----DLTEPENLTAAIS--EKT-RVVYFE
TPANPNMRLVDIAAV-SKIAKT--A-DA---------TV------VVDNTYATPYLTRPI
EHGADLVLHSATKYLGGHGDVVAGLIA-GPA-EMVQEIRLVGMKDMTGAVMAPFNAM-LI
LRGLKTLALRMDRHCASAQPVAEWLEA-HPA--VGEVYFP-GLES-----F-AQHDLA--
-K--R--Q-M--A-K-P----GAMIAFEL-KG-GLEA-----G-RTMMNRLQMIG----R
AVSLGDAETLIQHPATMTH-----STYTPEERA-EHGITDGLIRLSVGLEDLDDILADLD
QALP------A----T-EMTAAA--------------------------
>Annotree@>NZ_CP041129.1_687@RS_GCF_006711245.1@p__Proteobacteria
------------------------------------------------------------
MS------------ATAV-----G----HDFA--------TRA---IH--YGY-D-PQRY
Q-GA--LSP-PVFMSSTFAFPTAEYGGACF------AG-TEPG-----YFYSRI--ANPT
LNLLEQRI----------ANLEEGEAAVA-----------FASGMGAITACCWTLLRPGD
ELIVDETVYGCTFSYFHHGLA-RFGVKITHV----DLTRPERLAAAIG--PRT-RLVYCE
TPANPNMRLIDIAAV-AEIAHR--H-QA---------LL------LVDNTYCTPYLQRPL
ALGADIVVHSATKYLGGHGDLLAGIAV-TRQ-ALAEAIRLEGLKDMTGAVLSAQDAA-LV
LRGMKTLPLRMDRHCDNAQRLAEMLAE-HPA--VERVYYP-GLAN-----F-PQHALA--
-Q--R--Q-M--A-R-P----GGMLAFEL-RG-SLRA-----G-IRFLNALQLIL----R
AVSLGDCESLAQHPASMTH-----SAYTPEERK-RHHISEGLVRLSAGLEAFDDLQADIL
QALA--QAQ----------------------------------------
>Annotree@>NZ_VFMV01000001.1_2730@RS_GCF_006715245.1@p__Firmicutes
------------------------------------------------------------
MK-------------ES------KR-----FE--------TRV---IH--EGY-S-SVEH
S-DS--LAP-PLYQTSTYTFQTAKQGERRF------AG-EEDG-----YIYSRL--GNPT
VSILEERM----------ASLEGGEAALA-----------FGSGMAAVSAVLFSLTKAGD
HIVCSQGVYGCTFGLL-ELMEEKFGISHDFS----PMDTEEEIRSKLT--DRT-TCIYVE
TPINPTMQLIDLELV-SSIAKE--K-G--------I-PV------VVDNTFCSPYLQRPL
EFGCDLVIHSATKYIGGHGDVIAGIVV-GDQ-ERMSTIRMTTQKDI-GGIISPFDAW-LL
LRGLKTLAVRMDRHCESASKVAEQLKH-HPL--VETVIFP-GQVE-----H-PQHHIM--
-T--K--Q-M--K-K-P----GGMISFTI-KG-GKED-----A-QRLMDELKMIK----I
AVSLGDAETLIQHPATMTH-----AVVPEEMRM-KMGISDTLLRLSVGLEAYEDIWEDLE
NALN--RGG----------------------------------------
>Annotree@>NZ_VFPT01000004.1_34@RS_GCF_006716865.1@p__Proteobacteria
------------------------------------------------------------
M------R--D---T-PP-----S------FA--------TRA---IH--HGY-D-ASDH
Q-GA--LNP-PVYLSSTFAFETAEAGGAMF------AG-AAEG-----HFYSRI--SNPT
LGHLETRI----------ANLEGAEAGLC-----------TASGMGAITSTLWTFLQAGD
EVILDKTLYGCTFAFLTHGLP-RFGVTVRPV----DLSDPANLAAVIG--PKT-RIVYFE
TPANPNNRLVDITAI-SEIAYR--H-GA---------KV------VVDNTYATPVLTRPI
EHGADIVVHSATKYLGGHGDVIAGLVV-GRA-EDMAQIRLVGIKDMTGAVMSPFSAM-LL
LRGIKTLELRVRHHSAAALNIARALET-HPA--VKCVHYP-GLES-----F-PQAILA--
-R--R--Q-M--A-A-F----GGMIPFEV-VG-GKAG-----G-IAMMNRLTLIQ----R
AVSLGDAESLIQHPASMTH-----STYTPEERA-AHGIAEGLVRLSVGLEGVDDILGDLM
QAL-------A----AHNVEAT---------------------------
>Annotree@>NZ_VFPV01000003.1_387@RS_GCF_006716905.1@p__Proteobacteria
------------------------------------------------------------
MTR--T------I-NRTT-----A----TGFS--------TRA---IH--HGY-N-PADH
Q-GA--LVP-PIHTSATYAFPDVAYGARCF------AG-EEPG-----YFYTRI--ANPT
LALLEGRL----------AALEEGAGAVV-----------FGSGMGAITATLWSMLEPGD
EILADLTLYGCTFSFLNHGLG-RFGVTVRHV----DMTDPARVAEALT--AKT-RVVYLE
TPANPNMRLVDIVAV-SALAHA--Q-GA---------KV------VVDNTYCTPYLQQPL
LLGADVSVHSMTKYLGGHGDLTAGAAVFADA-ELAQRVRLYGLKDMTGAVMSAQDAH-LV
MRGLKTLALRMDRHCQSAQKVAEFIAA-HPA--AAAVHYP-GLPN-----F-AQHALA--
-Q--Q--Q-M--R-Q-M----GGMIAFEL-RG-GLQA-----G-VRFMDALQLVT----R
AVSLGDAETLAQHPASMTH-----STYTPEQRA-AHGIAEGLVRLSVGLEDLDDLLADIG
QALD--LAH-A----MDLSAGINA----AISPERA-AAAAPFCSAPA--
>Annotree@>NZ_CP035485.1_3795@RS_GCF_006740705.1@p__Firmicutes
---------------------------------------------M--------------
---------------P-------V----KK-E--------TGY---IH-GHE--D-KERH
Y-GS--LVP-PIYQSSTFTFPDAESGEARF------AG-NEGG-----YMYSRL--GNPT
VREFEERM----------AKAEGGEKALA-----------FASGMAAVSAVLTSLLKSGD
HVLVSKGVYGCTFGLL-SWLYDRFQVRAAYI----SMENEADLEEHLQ--PTT-KVIYVE
TPINPTMKMTDFSLI-TKFAKE--H-N--------L-TV------VVDNTFASPYLQRPL
ERNADVVVHSATKYLGGHGDVIAGVAV-GNF-DFMEVVRKNAQKDM-GGVLGSFESW-LL
LRGMKTLAVRMDRHCSNAKVIAGKLKN-HPQ--VESIFFP-GDPD-----F-NQYYLA--
-K--K--Q-M--D-Q-P----GAMISFTV-KG-GKEA-----A-FNMMNRLKMIA----I
AVSLGDAETLVQHPASMTH-----AVIPEAERE-FMEIGDNMLRLSVGLEHHEDIWRDLE
QALT--GE-----------------------------------------
>Annotree@>NZ_QZNC01000020.1_169@RS_GCF_006802875.1@p__Firmicutes_A
------------------------------------------------------------
M-------------E-NL-----KN---KKFA--------TKA---IH--GGH-K-KDPV
S-GA--LTT-PIYQTSTFVFDSAEQGGRRF------AL-EEDG-----FIYSRL--GNPT
NAQLEEKM----------ALLENGEACMS-----------TGSGIGAITSALWTALKAGD
HIVASKTLYGCTYAMLNHGIS-RYGVEVTFV----DATNLDEVKGAMK--ENT-KVVYLE
TPANPDLKLVDIEAI-SKIAHT--V--E------GC-MV------FVDNTFCTPYLQRPL
ELGADVVVHSATKYLNGHGDVIAGFVV-GKK-DFITQVRLFGVKDMTGSVLSPFDAY-LI
LRGMKTLQIRMDRHTKNAIEVAKFLES-HPN--VETVSYP-GLES-----F-PQYELA--
-K--K--Q-M--D-M-P----GGMIAFEV-KG-GLEG-----G-KKLLNSLELCT----L
AVSLGDCETLIQHPASMTH-----SPYTQEERA-EAGISEGLIRISVGLEDAEDIIADLK
QGLD--RL-----------------------------------------
>Annotree@>NZ_VDGG01000038.1_7@RS_GCF_006861775.1@p__Firmicutes
------------------------------------------------------------
MN-------------DE------K----VQKE--------TAY---IH--TGY-Q-SANH
Q-DS--LAV-PLYQTSTFAFETAEQGARRF------AG-EETG-----GVYSRL--GNPT
VRVLEERM----------AAIEYGEGALA-----------FGSGMAAVSAILVHLTKSGD
HILCTRGIYGCTFGLL-NLLKEKYNVSHDLA----ILNTEEAIEAAIK--PNT-VCIYIE
TPINPTMEMVDIALI-TKVAKK--H-K--------I-RV------VVDNTFSSPYLQNPL
TLGADFVLHSATKYINGHGDVIAGIVV-GSKKEEIEEIRFSVQKDF-GGIISPFDAW-LL
IRGLKTMHVRMDRHTKNAEKVVAYLKT-VSL--VDNVYYP-FDES-----N-PQFPIA--
-K--K--Q-M--K-G-G----GGLVSFTV-KG-GLKK-----V-QKLMNELKLIK----I
AVSLGDAETLIQHPATMTH-----SVVPENERL-EMGITDGLLRLSVGLENDMDLVEDLK
QAFA--KL-----------------------------------------
>Annotree@>NZ_VDGH01000005.1_218@RS_GCF_006861795.1@p__Firmicutes
------------------------------------------------------------
MQ-------------NK------K----VQKE--------TAY---IH--KGY-Q-SVEH
Q-DS--LAV-PLYQTSTFAFETAEQGARRF------AG-EETG-----GVYSRL--GNPT
VRVLEERM----------AAMEYGEGALA-----------FGSGMAAVSAILVHLTKSGD
HILCTRGIYGCTFGLL-NILQEKYNVSHDLA----ILNTEEAIEAAIK--PNT-VCIYIE
TPINPTMEIVDIELI-AKIAKK--H-R--------I-RV------VVDNTFSSPYLQNPL
KLGVDFVLHSATKYINGHGDVIAGIVV-GNDKEEIERIRLSVQKDF-GGIISPFDAW-LL
IRGIKTMHVRMDRHTKNAEELVAYLKT-VAS--VENIYYP-FDTS-----N-PQYEIA--
-R--K--Q-M--S-G-G----GGLISFTV-VG-GMKE-----A-QKLMNELKLIK----I
AVSLGDAETLIQHPATMTH-----SVVPEKERL-EMGITDGLLRLSVGLENSIDLIEDLK
QAFT--KL-----------------------------------------
>Annotree@>NZ_VDGI01000020.1_36@RS_GCF_006861825.1@p__Firmicutes
------------------------------------------------------------
MG-------------NE------Q----HQKE--------TLY---IH--KGY-Q-SIEH
H-DS--LSV-PLYQTSTFAFETAEQGARRF------AG-DEAG-----GIYSRL--GNPT
VHVLEERM----------AALEYGEGALA-----------FGSGMAAVSTILVHLTKSGD
RILCTRGIYGCTFGFL-KIMKEKYDISHDFA----TLATEEDIEAAIK--PNT-ACIYIE
TPINPTMEIVDIELI-TKVAKK--H-G--------I-PV------VVDNTFSSPYLQNPL
ELGADFVLHSATKYINGHGDVIAGIVV-GKKKEDIEAIRFSVQKDY-GGIISPFDAW-LL
IRGLKTLHVRMERHTKNAEDILTFLKS-CSL--VENIYYP-FDED-----N-PQFNIA--
-K--K--Q-M--K-A-G----GGLISFTV-KG-GMKT-----A-QKLMNELGLIK----I
AVSLGDAETLIQHPATMTH-----SVVPEIDRI-EMGITDGLLRLSVGLENAGDLVEDLK
QAFS--KC-----------------------------------------
>Annotree@>NZ_CP036282.1_3188@RS_GCF_006974105.1@p__Proteobacteria
------------------------------------------------------------
MSE--T----------HH----------KGFS--------TRA---IH--FGY-N-PADH
Q-GA--LVP-PIHTSATFAFPDVAYGGRCF------AG-TEPG-----YFYTRI--ANPT
LALLEGRL----------ASLEEGAGAVV-----------FGSGMGAITATLWSMLEQGD
EVLADLTLYGCTFSFMNHGLT-RFGVTVRHV----DMTDPANVAQAMG--PKT-KVVYFE
SPANPNMRMVDIEAV-SRIAHA--G-GA---------RV------VVDNTYCTPYLQQPL
LLGADVSVHSMTKYLGGHGDLTAGAAIFADA-ELATRVRLFGLKDMTGAVMSAQDAH-LV
MRGLKTLTLRMDRHCQSAQKVAELLER-HSA--TAVVHFP-GLPS-----F-PQHALA--
-K--R--Q-M--R-Q-F----GGMVAFEL-KG-GLQA-----G-IRFMDALQLVT----R
AVSLGDAETLAQHPASMTH-----STYTPEERQ-AHGISDGLVRLSIGLEDIDDVLADIA
QALA--MAE-R----GSTVGKLVA----------Q-AAQAPDCLEAV--
>Annotree@>NZ_VJOS01000012.1_1181@RS_GCF_007004545.1@p__Proteobacteria
------------------------------------------------------------
MK-----D----------------K---WALA--------TKI---IH--AG--H-IKDS
S-GA--LVA-PLCQSATFVFDSAEQGGARF------AG-DETG-----YIYTRL--GNPT
TAELERKM----------AVLEGTQAAVA-----------TASGMAAVSSALLANLSHGD
HLVASKAVYGCTFSLMNNQLS-KFGIAVTLV----DFSDPQAISKAIT--PQT-KVLFCE
TPVNPHLDVFDLDEI-VAIAKK--H-G--------L-IS------IVDNTFMTPLLQQPI
LHGVDLVVHSATKYLNGHGDVIAGVIC-GTS-EQIDKIKFETVKDL-GGVLSPHDAW-LI
LRGLKTLDVRVERHCDNAERVVEYLLS-HPK--VIKVHYP-GLKG-----S-KGESLM--
-G--K--Q-M--R-R-G----GGVIAFEL-DA-DLKA-----S-IAFVNHLQLFS----I
AVSLGDAESLIQHPASMTH-----ATYDIEQRE-AAGIGESLLRISVGLEAAEDIIVDLE
QGLA--QV-----------------------------------------
>Annotree@>NZ_VIFV01000027.1_11@RS_GCF_007004625.1@p__Firmicutes
------------------------------------------------------------
----------------------------MSME--------TAV---IH--KGY-D-SSKH
H-DS--LST-PLYQTSTFSFATAEEGENRF------AG-NTEG-----NIYSRL--GNPT
VRVLEERM----------AEIEYGEGALA-----------FGSGMASVSAILIYLTKAND
HVLCSRGIYGCTFGLL-EIMEEKYNITHDLV----SMTTEEEIEAAIK--PST-VCIYVE
TPINPTMELVNLEAV-VKVARK--H-G--------I-RV------VVDNTFCSPYLQNPL
KMGADFVLHSATKYLNGHGDVIGGILV-GKDGEEMQHLRMTVQKDV-GGIMSPFDAW-LL
LRGLKTLHVRMDRHIDNAQKVLQFLQQ-QPE--VKKIFYP-MDAS-----H-PQYSLA--
-Q--K--Q-M--A-K-G----GGLISFEL-AG-GKRE-----A-QKFMNALSLIK----I
AVSLGDAETLIQHPASMTH-----AVVPESSRQ-AMGISDSLLRLSIGLEASEDIIADLA
GAFK--KVA-P----EA-K-LQEI-------------------------
>Annotree@>NZ_VIFU01000011.1_40@RS_GCF_007004635.1@p__Firmicutes
------------------------------------------------------------
MR-------------GK------P----MNIE--------TAV---IH--KGY-D-SAGH
Q-DS--LVT-PLYQTSTYSFADAEQGEDRF------AG-KCEG-----NIYSRL--GNPT
VRVLEDRM----------TEIEGGEGALA-----------FGSGMAAVSAILIYLTKAGD
HVLCSRGIYGCTYGLL-EIMEEKYGITHDLV----SMTSEQEVEQAIT--PET-VCIYVE
TPINPTMELVDLEAV-MAVARR--R-N--------L-RV------VVDNTFCSPYLQNPL
RLGADFVLHSATKYLNGHGDVVGGILV-GSNMEEMQHLRMTVQKDV-GGIMSPFDAW-LL
LRGLKTLHVRMDRHVANAKTVLSFLKQ-QEL--VKKIYYP-YDEG-----H-PQVRIA--
-K--R--Q-M--R-Q-G----GGLISFEI-SG-GKKE-----A-QAFLNALSLIK----I
AVSLGDAETLIQHPATMTH-----AVVPEEKRK-AMGISDSLLRLSVGLEHTDDLIEDLT
KAFE--RVK-P-------K-LQEI-------------------------
>Annotree@>NZ_ML660172.1_173@RS_GCF_007004725.1@p__Proteobacteria
------------------------------------------------------------
MTH---------------------S---KHVE--------TKT---IH--AGK-I-KDAQ
F-GA--LST-PIYQTSTFIFDNVQQGAARF------MG-EEEG-----FIYGRL--GNPT
VRELERRM----------AALELTEDAAA-----------FGSGMGAVSATLLANLSQGD
HIVASAALYGCTFALLNHKFP-QFGIEVSFV----DMTDEEAIRAAIK--PNT-KVIYFE
TPINPNLVIIDIAKI-TSIAKE--H-Q--------L-VS------IVDNTFMSPALQTPA
EFGIDLIIHSATKYLNGHGDVIAGITC-GSK-EQIENIKLTTLKDM-GAVMSPNDAW-LI
IRGLKTLSVRVERHCSNAQKVAEFLET-HPR--IRCVNYP-GLPS-----H-QGFPLI--
-G--K--Q-M--Q-A-G----GGIMAFEI-EG-TFDD-----A-VAFMNSLEMCS----I
AVSLGDAESLIQHPASMTH-----SPYEEEERA-SAGISETLVRLSVGLENIEDIICDLT
QALE--KMD-K--------RIKQVS------------------------
>Annotree@>NZ_VIKR01000002.1_1111@RS_GCF_007004765.1@p__Proteobacteria
------------------------------------------------------------
MT---------------------RS---THLE--------TNT---IH--AGK-V-RDRQ
F-GA--LST-PIYQTSTFIFDDVAQGASRF------QG-EESG-----FIYGRL--GNPT
VRELEQRM----------ASLEKTEDAAA-----------FGSGMGAISATLLANLKNGD
HLVASAALYGCTYALINHKFK-DMGIEASFV----DMTDSAAIKAAIQ--PNT-KVIYFE
SPINPNLECIDMAVI-AKIAKA--N-N--------L-VS------IVDNTFMSPVLQNPA
DFGIDLIVHSATKYLNGHGDVIAGITC-GSS-EQIENIKFTTLKDM-GAVMSPNDAW-LI
IRGLKTLSVRVERHCSNAQQVAEYLEA-HPL--IREVNYP-GLKS-----H-SGHQLI--
-G--K--Q-M--K-A-G----GGTFAFEI-EG-SFDD-----A-VHFMNNLEMCS----I
AVSLGDAETLIQHPASMTH-----SPYEKEERE-AAGISETLIRLSVGLEHVEDIIQDLD
GALN--SM-----------ATRLKSVG----------------------
>Annotree@>NZ_CVTM01000040.1_11@RS_GCF_900005815.1@p__Proteobacteria
------------------------------------------------------------
MN-----N------KHP------A----FGFS--------TRA---IH--HGY-D-PKDH
H-GA--LVP-PIYLSATFAFPTAEYGAACF------AG-EACG-----HFYTRI--SNPT
LALLEARM----------ASLENGEAAVA-----------FSSGMGAIAATFWTLLRPGD
EVIVSQTLYGCTFALLHHGIG-EFGIKVRHV----DLTDLAALQAALS--PAT-RMVYCE
TPANPTLQLVDIAAV-AALAHQ--QPNV---------TV------VIDNTYCTPYLQRPL
ELGADVVVHSATKYLSGHGDITAGIAV-SCQ-ALAQRIRLQGLKDLTGAVMSPQDAA-LL
MRGLKTLALRMDRHCSNAQAVAEALQA-HPA--VAWVTYP-GLRS-----F-AQYELA--
-A--R--Q-M--S-Q-A----GGMIAFEL-KG-GIDT-----G-RRFMNALKVFT----R
AVSLGDAESLAQHPASMTH-----STYTPQERA-HHGISEGLVRLSVGLEDVADLLADVQ
QALA--TCT-R--------A-CA-ATP----------------------
>Annotree@>NZ_FAUS01000008.1_1596@RS_GCF_900015295.1@p__Fusobacteriota
------------------------------------------------------------
M---------------EK-----KK---FGFG--------TTA---IH--AGS-T-KNG-
Y-GA--LAV-PIYQTSTFVFDSAEQGGRRF------AL-QEDG-----FIYSRL--GNPT
TAVAEARV----------AALEEGEEAVA-----------TSSGIGAIASTLWTVLKAGD
HVITDTTLYGCTFALMNHGLT-KFGIEVTFL----DTSNPEEVKKAMK--PNT-RVVYLE
TPANPNLKIVDLKKI-VEVAH---T-NP------NT-LV------IVDNTFATPYLQKPL
TLGVDIVVHSATKYINGHGDVVAGFAV-SRK-ELADQIRLVGVKDMTGAVLGPQEAF-YI
IRGLKTLEIRMQRHCENAKKVAEFLNS-HPK--VEKVYYP-GLPT-----H-SGHDIA--
-K--K--Q-M--K-D-Y----GAMISFEL-KG-GFDA-----G-KTLLNNVKLCS----L
AVSLGDTETLIQHPASMTH-----SPYTKEERE-AAGITDGLVRLSVGLEDIEDIIADLE
YGLD--QIK----------------------------------------
>Annotree@>NZ_FLYB01000001.1_49@RS_GCF_900079995.1@p__Proteobacteria
------------------------------------------------------------
MS-----D------C-R------TY--GFN----------TQI---VH--AGQ-Q-PDPS
T-GA--LST-PIFQTSTFVFDSAEQGAARF------AL-EESG-----YIYTRL--GNPT
TDALEKKL----------AVLERGEAGLA-----------TASGISAITTTLLTLCQQGD
HIVSASAIYGCTHAFLSHSMP-KFGIKVSFV----DAAKPEEIRAAMR--PET-KVVYIE
TPANPTLSLVDIETV-AGIAHQ--Q-G--------A-LL------VVDNTFMSPYCQQPL
QLGADIVVHSVTKYINGHGDVIGGIIV-GKQ-EFIDQARFVGLKDITGGCMSPFNAW-LT
LRGVKTLGIRMERHCENALKIARFLEG-HPS--ITRVYYP-GLSS-----H-PQYELG--
-Q--R--Q-M--S-L-P----GGIISFEI-AG-GLEA-----G-RRMINSVELCL----L
AVSLGDTETLIQHPASMTH-----SPVAPEERL-KAGITDGLIRLSVGLEDPEDIINDLE
HAIR--KAT-F--------------------------------------
>Annotree@>NZ_FMJG01000030.1_996@RS_GCF_900094905.1@p__Firmicutes
------------------------------------------------------------
-M-------------K-------K----KHME--------TAL---IH--HGY-K-SEEH
K-GS--LTP-PLFQTSTFTFETAQQGEASF------AG-VDPS-----YIYSRL--GNPT
VKLFEERM----------AVLEGGEEALA-----------FGSGMAAISATLIGFLKAGD
HIICSNGLYGCTYGFL-EVLEEKFMITHSFC----DMETEADVENKIR--PNT-KVIFVE
TPINPTMKLIDLKQV-IRVAKR--N-G--------L-LV------VVDNTFCSPYLQRPL
ELGCDAVVHSATKYIGGHGDVVAGVTI-CKT-TALAEKIRPMRKDI-GGIMAPFDAW-LL
LRGLKTLAVRMDRHCDNAEKIVSFLKN-HDA--VEGVWYPEGE-------------LA--
-S--R--Q-M--K-R-G----GGVISFSV-KG-GKEE-----T-QAFINDLHFIT----I
AVSLGDTETLIQHPATMTH-----AAIPAELRQ-EMGIYDNLIRLSVGLESWEDIVSDLE
QALK--KIS-T----VSNQ------------------------------
>Annotree@>NZ_FMDO01000056.1_6@RS_GCF_900095305.1@p__Firmicutes_A
------------------------------------------------------------
ME-----R------K-KL-----ES---MGFG--------TKA---IH--GGH-K-TDAA
T-GA--LVT-PIYQTSTFVFDTAEQGGRRF------AL-EEEG-----YIYTRL--GNPT
NSQVEEKV----------AILEGAEACVS-----------TGSGMGAVSSTLWTTLKAGD
HIVAAETLYGCTFAYINHGLT-RFGVEVSFV----DTSDPENVRKAMK--ENT-RVVYLE
TPANPTLLITDIKAI-SDIAHE----KE------DC-IV------IVDNTFATPYIQRPI
ELGADVVLHSATKYLNGHGDVIAGFVA-GKQ-EFINEVRLFGIKDMTGSCLSPFDAF-LI
MRGMKTLEIRMEKHCQNAMEIAKFLES-HPA--VKKVYYP-GLES-----F-EQYELA--
-K--K--Q-M--K-L-P----GAIIAFEL-NG-GIEE-----G-KKVINNTHLCK----T
AVSLGDTETLIQHPASMTH-----SPYTPEERA-AAGISEGLVRLSVGLETCSDIINDLK
NALD--MIL----------------------------------------
>Annotree@>NZ_FMIQ01000046.1_61@RS_GCF_900095695.1@p__Proteobacteria
------------------------------------------------------------
M------K------L-H------DK--GYN----------TKI---IH--AGQ-H-PDAT
T-GA--LAT-PIFQTSTFVFENAKQGAARF------AL-EEPG-----YIYTRL--GNPT
QTALEEKI----------AVLEAGEAALA-----------TASGMAAISSTLLTLCGQGD
HIVASEAIYGCTHALLSHSMP-KFGIEVTFV----DAANIENIKAAIK--PNT-KVIYIE
TPANPTLSIIDIEQS-ANLAHV--N-D--------A-LL------VVDNTFMSPYCQNPL
KFGADIVVHSVTKYINGHGDVIGGVIV-GDQ-EFINQARFVGVKDITGGCISPFNAW-LT
LRGLKTLAVRMERHCQNAMQVAKFLSS-HSA--VTKVYYP-GLPD-----H-PNYELG--
-K--K--Q-M--S-N-F----GAVISFEI-KG-GVEA-----G-QTVMDSVELCL----L
AVSLGDTETLIQHPASMTH-----SPMLPEERM-KAGITDGLIRISVGLEDPEDIIADLE
QAFN--KAI-Y--------------------------------------
>Annotree@>NZ_LT608324.1_116@RS_GCF_900095705.1@p__Fusobacteriota
------------------------------------------------------------
M---------------EM-----RK---KGLG--------TVA---IH--SGT-V-KNL-
Y-GT--LAV-PVYQTSTFIFDSAEQGGRRF------AL-EEGG-----YIYTRL--GNPT
TTVLEEKI----------AALEEGEAAIA-----------TSSGMGAIASTLWTVLKAGD
HIVTDKTLYGCTFALMSHGLT-KFGIDVTFV----DTSNLEEVKAAMR--ENT-RVVYLE
TPANPNLKIVDLEEV-SKIAH---K-NP------NT-LV------VVDNTFATPYIQKPL
TLGADIVVHSVTKYLNGHGDVIAGLVI-TNK-ELATQIRFVGLKDMTGSVLGPQDAY-YA
IRGMKTFEVRMERHCKNAQIVAEFLDK-HSK--IDKVYYP-GLAG-----H-VGYEIA--
-K--K--Q-M--K-A-F----GGMISFEL-KG-GYEA-----G-ITLLNNLKLCS----L
AVSLGDTETLIQHPASMTH-----SPYTKEERL-KAGITDGLVRLSVGLENVEDIIADLE
QGLE--KIK----------------------------------------
>Annotree@>NZ_FMIY01000002.1_987@RS_GCF_900095855.1@p__Firmicutes_C
------------------------------------------------------------
MK-----R------E-EL-----EK---MGFS--------TQA---IH--GGA-A-PN-S
F-GA--LTA-PIYQTSTFVFDSAEQGGKRF------AL-EEEG-----YIYSRL--GNPT
TTVIEEKV----------ALLEGAEACVA-----------TASGMGAISTTFWTLVQSGD
HIVAGKTLYGCTFALLSHGIP-RAGVEVTFV----DMTDLDAVKKAMK--PNT-KMVYVE
TPANPTLDIVDIAAV-SEIAHT--V--A------GC-SV------VVDNTFCTPYIQKPI
SLGADVVVHSATKYLNGHGDVIAGFVC-GTK-ECMTQVRLFGIKDMTGAVLSPFDAF-LI
ARGMKTLAIRMERHCANAMEVAAFLET-HPA--VVSVAYP-GLKS-----F-PYYELA--
-K--K--Q-M--H-L-P----GGMISFEV-KG-GKKS-----G-GIVMDSVKLCK----L
AVSLGDAETLIEHAATMTH-----STYTAEELK-ASGISEGLVRLSVGLEDAADIIADLK
QALD--KI-----------------------------------------
>Annotree@>NZ_LT622352.1_22@RS_GCF_900098925.1@p__Firmicutes
--------------------------------------MPTLPGARPWAYDAGRDGGGKQ
MG-------------EK------Y----QHIE--------TAA---IH--GAS-D-TR-Y
A-GS--LVP-PIFQTSTFVFDTAEQGEKRF------SG-QEDG-----YIYSRL--GNPT
VRVLEEKI----------ALLEGGEAGLA-----------FGSGMAAVSAVLLSLTKSGD
HILCSKGVYGCTFGLL-ELLKEKYGISHNFC----DMGSEEELRQAIR--PET-ACIFIE
TPINPTMQLIDLEMA-ATVAKE--Y-Q--------I-PA------VVDNTFSTPYLQQPL
QKGCDIVLHSATKYIGGHGDVVAGLVV-GKK-AYIQNLAATVQKDV-GGILSPFDAW-LL
ARGLKTLPVRMDRHSENAEKIVKKLTA-HPR--VKRVYFP-GDTG-----H-PQFEIA--
-K--K--Q-M--K-A-G----GGLISFEL-KG-TKED-----A-QAMLNRLKLIR----I
AVSLGDAETLIQHPATMTH-----SAVPADMRQ-EMGISDGLIRLSVGLEAWQDIWEDLE
QALN--G------------------------------------------
>Annotree@>NZ_FNDK01000012.1_43@RS_GCF_900099605.1@p__Firmicutes
-----------------------------------------------------MK-----
-----------------------K----RDID--------TRV---IH--GRS-L-APPP
H-GS--LSP-PLFQTSTFSFSSAEEGAQRF------AG-EQEG-----FVYSRL--GNPT
VQELEEKI----------ADVENGEAGLA-----------CSSGMAAISAVLTSTASSGD
HVLVSEGIYGCTYGFF-QLMKERYHVDYTLL----NMEDEQTIEQEIR--PNT-KAIYVE
TPINPTMKLVDLDMI-HRIAKK--Y-N--------L-FY------IVDNTFSSPILQRPL
EHGADVVLHSATKYIGGHGDVIAGLAV-GKN-DFISHVRKASLKDM-GGILSPFDAW-LL
LRGIKTLSLRMQRHTDNAKLLSKKLKD-HDK--VKKIYYP-GDTG-----F-AQHVLA--
-A--K--Q-M--D-D-F----GGLISFEL-KG-GKKA-----A-ASFMNQLKMIK----I
AVSLGDAETLIQHPATMTH-----AVVPESVRK-EMGISDSLLRLSVGLESAKDIWADIE
QALT--TL-----------------------------------------
>Annotree@>NZ_FNDC01000010.1_80@RS_GCF_900099655.1@p__Firmicutes
----------------------------------------------------------MN
MK-------------KP------E----INME--------TAV---IH--KGY-K-SSLH
H-DS--LAT-PLYQTSTFAFESAEEGENRF------AG-NWEG-----NIYSRL--GNPT
VRVLEERM----------AEIEYGEGALA-----------FGSGMAAVSAVLIHLTKAGD
HVLCSRGIYGCTFGLL-EMMEEKYGITHNLV----SMTTEQEIEQALR--PET-VCIYVE
TPINPTMEIVNLEAV-VSVAKK--H-G--------L-RV------VVDNTFSSPYLQNPI
QLGADFVLHSATKYLNGHGDVVGGILV-GKDGAEMQKLRMTVQKDV-GGIMSPFDAW-LL
LRGLKTLHVRMDRHISNAKMVLAFLKQ-EPL--VKKIYYP-FDEN-----H-PQMEIA--
-K--R--Q-M--R-D-G----GGLISFEI-EG-GKKE-----A-QAFMNALSLVK----I
AVSLGDAETLIQHPASMTH-----AVVPEPSRE-AMGITESLLRLSVGLEHTDDLIADLT
KAFE--AVK-P-------K-LQEA-------------------------
>Annotree@>NZ_FNEB01000002.1_423@RS_GCF_900100005.1@p__Proteobacteria
------------------------------------------------------------
M------P------K-T------P-----GFA--------TRA---IH--LGY-D-PMDH
D-GA--LTP-PLHLTSTFAFETAEAGGEVF------SG-EREG-----HVYSRI--SNPT
LDLLERRI----------ASLEGAEAGLA-----------LASGMGAITSVLWTLLSPGD
EVIVDKTLYGCTFAFMHHGLR-KFGITITHV----DLTDPANLSAAMS--DRT-RVVFFE
TPANPNMRLVDIEAV-ATIAHA--G-NA---------IV------VVDNTYATPYLTRPI
ALGADLVVHSATKYLGGHGDLVAGVVV-GRA-EVISEIRLVGMKDMTGSVMAPFNAM-LL
LRGLKTLALRMERHCASARIVAEWLEG-HPQ--VAAVHYP-GLES-----F-GQHALA--
-K--R--Q-M--A-L-P----GAMIAFEL-KG-GLED-----G-RRMMNGLRLIA----R
AVSLGDAETLIQHPASMTH-----STYTPEERA-EHGISDGLIRLSVGLEDVSDILDDLD
GALS------P----A-RTLRRA--------------------------
>Annotree@>NZ_FNEM01000025.1_12@RS_GCF_900100175.1@p__Proteobacteria
------------------------------------------------------------
MAS-----------K-------------MHPE--------TAV---IH--AGH-L-QEPQ
--GA--LVS-PLYQSATFVFDRVETGSARF------AG-EQDG-----PIYTRL--GNPT
VAEFERRM----------AELEGYDGAVA-----------FASGMAAVSAVLLGLLDQGD
HLICNTCLYGCTHSLV-SEQLPRFGIEVTAV----DFSDVEAIRAAIR--PNT-RMLLLE
TPVNPHLAVYDLKTV-AKLAGA----H------Q-L-IS------VVDNTFMTPLLQQPK
VQGIDIVLHSATKYLNGHGDVIAGVVC-ADQ-VHLELLRSRSLKDI-GGVLSPHDAW-LI
LRGMKTLALRMERHSASAQVVAEFLQR-HPA--VTRVYYP-GLDG-----H-PGKALI--
-G--T--Q-M--R-A-G----GGVLALEL-NA-DFEQ-----A-VAFVNRLSLFK----I
AVSLGDAESLVQHPASMTH-----ATYDNDDRA-KAGIADTLIRLSIGLEHCDDLLADLT
QGLA--PLT------ASLAEEVS--------------------------
>Annotree@>NZ_FNEN01000001.1_405@RS_GCF_900100185.1@p__Firmicutes
---------------------------------------------M--------------
---------------P-------V----NK-E--------TGY---IH-GLE--D-KERH
Y-GS--LVP-PIYQSSTFTFPDAESGAARF------AG-NESG-----YMYSRL--GNPT
VQAFEERM----------AEAEGGEKALA-----------FASGMAAVSAVLTSLLRSGD
HVLVSKGVYGCTFGLL-SWLSDRFQVNADYI----SMENKSDLEEHLQ--STT-KVIYVE
TPINPTMKMTDFSLI-TQFAQE--H-N--------L-TV------VVDNTFASPYLQRPL
EHNADVVVHSATKYLGGHGDVIAGVAI-GSF-DFMEAVRKNAQKDM-GGVLGSFEAW-LL
LRGMKTLAVRMDRHCANAKVIAEKLKK-HPE--IESIFFP-GDAD-----F-KQYELA--
-A--K--Q-M--D-Q-P----GGMISFTL-KG-GKEA-----A-FNMMNRLKMIA----I
AVSLGDAETLIQHPTSMTH-----AVIPEAERE-FMEIGDNMLRLSIGLEHHEDIWRDLE
QALA--EE-----------------------------------------
>Annotree@>NZ_FNFH01000001.1_34@RS_GCF_900100355.1@p__Proteobacteria
------------------------------------------------------------
MW---------------------ES---KNIE--------TNA---IH--GGK-K-SQGE
H-GP--LST-PIYQTSTFVFDDVQQGADRF------AG-EASG-----HIYSRL--GNPT
VEELENRM----------AILEGTEAAAA-----------FGSGMGAVSAAIFALLKTGD
HLVTSHRLYGCTYALFNHQLP-ALGIEVSFV----DLADPQAVRDAIK--PNT-KVIYGE
TPINPCMTVMDLDAL-AGIARE--R-D--------I-VT------VIDNTFMSPILQRPA
EHGIDLVLHSATKYLNGHGDVVAGILC-GPA-EMIGQIKMTTRKDM-GAVMSPHDAW-LV
IRGLKTLHLRMQRHGENGQVVAEYLEK-HPA--VEKVYYP-GLPD-----H-PGYKLL--
-G--K--Q-M--S-G-A----GGVMAFEL-KQ-GFEQ-----A-VAFINGLQMCK----R
AVSLGDAETLIQHPASMTH-----STYEPEELA-AAGISRTLIRLAVGLENAEDIVADLE
QALA--GIG----------------------------------------
>Annotree@>NZ_FNCB01000004.1_56@RS_GCF_900100855.1@p__Proteobacteria
----------------------------------------------------------MS
AKS----N------HNNS----NNK---WQPA--------TQV---IH--AGA-N-HDDP
Y-GA--LSS-PLYQTSTFAFASSEQGSRRF------AG-EEEG-----YIYSRL--GNPT
TNELEQRM----------AQLEGYEAAAA-----------AATGMGAIAATTMAFVKAGD
HIVVSDAIYGCSFALFSELFE-RFGVHADFI----DLTDTELLASTIK--ENT-RLVFLE
TPANPHLKTVDIDAV-HAVIKN--K-D--------I-RL------IVDNTFMTPLLQQPK
QHGADIVVHSATKFLNGHGDVVAGVVC-GSA-EDIATIKSTTLKDM-GATISPHDSW-LI
LRGLKTLDVRMQRHCENANKVYEFLTQ-RSD--VKTIYFP-GAPD-----H-SAQKLM--
-G--R--Q-M--K-A-N----GAVIAFEL-DG-DEAM-----A-RYFLDQLRMIK----L
AVSLGDAETLIQHPASMTH-----SPYTPEARA-KAGISDTLIRIAVGLEAAEDIIADIE
QALD--ACK-A--------QWQQSA------------------------
>Annotree@>NZ_FNKM01000002.1_4340@RS_GCF_900101085.1@p__Proteobacteria
------------------------------------------------------------
MN-----N------KHT------A----FGFS--------TRA---IH--HGY-D-PKDH
H-GA--LVP-PIYLSATFAFPTAEYGAACF------AG-EASG-----HFYTRI--SNPT
LALLESRM----------ATLENGEAAVA-----------FSSGMGAIAATFWTLLRPGD
EVIVSQTLYGCTFALLHHGIG-EFGIKVRHV----DLTDLAALQAALS--PAT-RMIYCE
TPANPNLQLVDIAAV-AALAHQ--QPNV---------TV------VVDNTYCTPYLQRPL
ELGADVVVHSATKYLSGHGDITAGIAV-SNQ-ALAQRIRLQGLKDLTGAVMSPQDAS-LL
MRGLKTLALRMDRHCSNAQAVAEALQA-HAA--VEWVTYP-GLRS-----F-AQYELA--
-A--R--Q-M--S-Q-A----GGMIAFEL-KG-GIDT-----G-RRFMNALKLFT----R
AVSLGDAESLAQHPASMTH-----STYTPEERA-HHGISEGLVRLSVGLEDVADLLADVQ
QALA--KCT-G--------V-VPRQTVMAVHAA---R------------
>Annotree@>NZ_FMUS01000015.1_83@RS_GCF_900101495.1@p__Firmicutes_A
------------------------------------------------------------
MN-----K------E-NL-----NK---MGFS--------TRA---VH--AGY-Q-KN-E
F-GA--LAT-PIYQTSTFIFDSAEQGGRRF------AL-EEEG-----YIYSRL--GNPT
NTQVEEKL----------ANLENGEAAVS-----------MASGIGAITSVLWTAVKAGD
HIVAAKTLYGCTFAYLSHGLT-RFGVDVTFV----DTTDPENVRRAMK--DNT-KVVYLE
SPANPNMVMTDIEAV-SKIAHE--V--E------GC-IV------VVDNTYCTPYLQRPL
DMGADVVIHSATKYLNGHGDVIAGFAV-GKQ-EFINQVRLVGIKDMTGASLSPFDAF-LI
NRGMKTLDLRMERHCSSAQIVAEFLES-HPA--VESIAYP-GLKS-----F-PQYELA--
-K--K--M-M--K-L-P----GAMIAFEV-KG-GLEA-----G-KKLMNTVELCT----L
AVSLGDTETLIQHPASMTH-----SPYTPEERA-VCDISEGLVRISVGLENPEDIIADLK
MALD--QL-----------------------------------------
>Annotree@>NZ_FNKV01000001.1_1561@RS_GCF_900101695.1@p__Proteobacteria
------------------------------------------------------------
MS-----G------SNN------N----SGFA--------TRA---IH--HGY-D-PLEH
S-GA--LVP-PIYQTATFAFPTVEYGAACF------AG-EQAG-----HFYSRI--SNPT
LALLEQRM----------ASLEGGEAGLA-----------LASGMGAITATLWTLLRPGD
EVLVGRTLYGCTFAFLHHGIG-EFGVKVRHV----DMSDLQAVAAAIN--GNT-RVIYFE
TPANPNMQMTDIAAV-AALAHQ--H-DI---------SV------VVDNTYCTPYLQRPL
ELGADLVVHSATKYLSGHGDITAGLVV-GRK-ALVDRIRLEGLKDMTGAVMSPHDAA-LL
MRGMKTLNLRMERHCSNAQAIAEYLEQ-QPE--VEMLNYP-GLPG-----F-AQYELA--
-Q--R--Q-M--R-L-P----GGMIAFEL-KG-GITA-----G-RRFMNALQLFS----R
AVSLGDAESLAQHPASMTH-----SSYTPEERA-QYGISEGLVRLSVGLEDIDDLLADIQ
QALK--ACA----------------------------------------
>Annotree@>NZ_FNAM01000005.1_144@RS_GCF_900101845.1@p__Firmicutes_C
------------------------------------------------------------
MK-----S---------------KE---IGFS--------TLA---IH--GGH-V-GDKQ
F-GS--LAT-PIYQTATFIFDSAEQGGKRF------AG-EESG-----YIYSRL--GNPT
CSEAEDKI----------ALLEGGEAAVA-----------TASGIGAISAALWSALKAGD
HVVASDTLYGCTFALLNHGLT-RFGIDVTFV----DATNIEDIKKALK--PNT-KVVYLE
TPANPTLKVNDIKKI-STVAHE--N-GK------DC-LV------FVDNTFCTSYIQKPL
ELGADVVVYSATKYLNGHGDVIAGFVV-GKK-EFIDQVKFFGVKDMTGAVLSPFNAY-LI
IRGMKTLPLRMAKHCENAMKVAEFLES-HPA--VSKVYYP-GLES-----S-EYHELA--
-K--S--Q-M--K-F-P----GAMISFEL-KG-GVAE-----G-ALVMNSLKLAT----L
AVSLGDAETLIEHPASMTH-----SPYSPEERH-AAGISDGLVRLSVGLENVEDIIADLK
QALD--LIV-K--------------------------------------
>Annotree@>NZ_FNAR01000013.1_74@RS_GCF_900101985.1@p__Firmicutes
------------------------------------------------------------
MR-------------KK-----------VHRD--------TLI---IH--EGH-D-PHDH
Q-DS--LAV-PLYQTSTYVFPDAASGAARF------AG-EEAG-----NIYSRL--TNPT
VRVLEERI----------AALEKGAGALV-----------FGSGMAAVSAVLVHATKAGD
HVLCTRGIYGCTFGLL-NILEEKYGITHGLI----PMRTEEEIERHVT--PET-SVIYIE
TPVNPTMEVADIRAA-VSVARR--H-G--------L-KV------IVDNTFCSPYIQNPL
DFGADFVLHSATKYINGHGDVIAGLLV-GADEEEIGRIRMTVQKDF-GGIVSPFDAW-LM
IRGLKTLAVRMERHCSNAEAVLNYLKT-VPA--VREVHYP-FDDN-----H-PDAEVA--
-K--R--Q-M--T-A-G----GGIFSFTL-DG-GLEE-----A-RIFLDELRLVK----L
AVSLGDAESLIQHPATMTH-----SAVPGDERK-AMGITDSMIRFSAGLEHPDDIIADLD
AAFA--VLK-K----RTAAAGAE--------------------------
>Annotree@>NZ_LT629689.1_1973@RS_GCF_900102035.1@p__Proteobacteria
------------------------------------------------------------
MN-----N------KHN------A----FGFS--------TRA---IH--HGY-D-PKDH
H-GA--LVP-PIYLSATFAFPTAEYGAACF------AG-EASG-----YFYTRI--SNPT
LALLESRM----------ASLENGEAAVA-----------FSSGMGAIAATFWTLLRPGD
EVIVSQTLYGCTFALLHHGIG-EFGIKVRHV----DLTDLAALQAALS--PAT-RMIYCE
TPANPNLQLVDIAAV-AALAHR--QPDV---------TV------VIDNTYCTPYLQRPL
DLGADVVVHSATKYLSGHGDITAGIAV-SSQ-APAQRIRLQGLKDLTGAVMSPQDAS-LL
MRGLKTLALRMDRHCSNAQAVAAALQA-HPA--VERVTYP-GLRS-----F-AQYELA--
-A--R--Q-M--K-L-P----GGMIAFEL-KG-GIDS-----G-RRFMNALKLFT----R
AVSLGDAESLAQHPASMTH-----STYTPEQRA-EHGISEGLVRLSVGLEDIADLLADVR
QALG--KCT-R--------A-LPRQASMALNEK---AN-----------
>Annotree@>NZ_FNBP01000006.1_128@RS_GCF_900102535.1@p__Proteobacteria
------------------------------------------------------------
M------T--E---N-QK-----S------FA--------TRA---IH--HGY-N-AQDE
Q-GA--LNP-PIYMSSTFTFETAEAGGDMF------AG-EREG-----HFYTRI--SNPT
LDHLEKRI----------ANLEGAEAGLA-----------TASGMGAITSTLWTFLEAGD
EIIIDKTLYGCTFAFMTHGLP-RFGVKVTLV----DMTEPENLAEAIS--DQT-KVVYFE
SPANPNNRLVDIAAI-SKIAHG--A-GA---------KV------VVDNTYATPVLTRPI
EHGADIVLHSATKFLSGHGDVVAGLIV-GSA-EDMMQVRLVGLKDMTGAVMSPLTAM-LL
LRGIKTLELRMERHCATARKVAEALEQ-HPA--VLHVAYP-GLES-----F-PQADLA--
-R--R--Q-M--G-D-F----GGMIPFEV-KG-GKAG-----G-IAFMNRLNLIQ----R
AVSLGDAESLIQHPASMTH-----STYSPEERA-EHGIAEGLVRLSVGLESAEDIIDDLY
AAL-------G----AHNMQAA---------------------------
>Annotree@>NZ_FMYX01000006.1_5@RS_GCF_900102675.1@p__Proteobacteria
------------------------------------------------------------
MR-----D------SNN------N----TGFS--------TRA---IH--HGY-D-PLSH
G-GA--LVP-PVYQTATYAFPTVEYGAACF------AG-EESG-----HFYSRI--SNPT
LALLEQRM----------ASLEGGEAGLA-----------LASGMGAITSTLWTLLRPGD
ELIVGRTLYGCTFAYLHHGIG-EFGVKIQHV----DLNDEKALKAAIT--SKT-RMIYFE
SPANPNMQLVDIAAV-AEAVRG--R-DI---------HV------VVDNTYCTPYLQRPL
ELGADLVVHSATKYLSGHGDITAGLVV-GRK-ALIDRIRLEGLKDMTGAVLSPHDAS-LL
MRGMKTLALRMERHCSNAQQLAEYLAR-QPQ--VELIHYP-GLPS-----F-VQHALA--
-Q--R--Q-M--R-L-P----GGMIAFEL-KG-GIEA-----G-RRFMNALQLFS----R
AVSLGDAESLAQHPASMTH-----SSYTPQERA-HHGISEGLVRLSVGLEDIDDLVADIA
QALK--ACA----------------------------------------
>Annotree@>NZ_FMZA01000004.1_32@RS_GCF_900102685.1@p__Firmicutes
---------------------------------------------MDM------------
---------------K-------A----LSFS--------SRL---MH-G-TD-K-PCPT
T-GS--LIP-PLYQTSTFVFDNMEQGGHRF------AG-KEEG-----YIYSRL--GNPT
LAELEAKM----------ADLEGAEAAVA-----------FSSGMAAVSGVLLHLLKSGD
HVVASDGIYGCTFGLL-DMLEEKFQVKTTYA----DLTRLEALEGALR--SET-RVIYLE
TPVNPTMNLIDLKAV-SKMARQ--K-G--------I-KV------VVDNTFATPYLQRPL
ELGADLVIHSATKYLGGHGDLIAGVAV-GGK-EEMEAVRLTTLKDV-GGMLSPFDAW-LL
LRGIRTLAVRMDRHVINAKKIARFLED-HPA--VHQVLYP-GLES-----H-PQHQLA--
-K--T--Q-M--A-A-P----GGMISFRV-AG-GRAG-----A-RSFLDGVRLCR----L
TVSLGEVCTLVQHPASMTH-----SVIPEDARQ-RMGITEDLIRISVGLEEPEDIIADLT
SALD--PIG-G----SGKAPLTDRDSRLA--------------------
>Annotree@>NZ_FMWG01000006.1_64@RS_GCF_900102795.1@p__Proteobacteria
------------------------------------------------------------
M------K--K---D-VA-----G------FS--------TRA---IH--HGY-D-AGQH
Q-GS--LNP-PVYLTSTFTFETAEAGGAMF------AG-EQQG-----HFYSRI--SNPT
LDQLEERI----------ANLEGAEAGLA-----------TASGMGAITSVFWTLVKAGD
EVIIDKTLYGCTFAFLSHGLT-KFDVKVTPV----DLTDPENLTDAIT--DRT-RVVYFE
TPANPNNRLVDIAAI-SRIAHA--K-GA---------KV------VVDNTYATPVLTRPL
EHGADIVLHSATKYLGGHGDLVAGLIA-GSA-EDMTQVRLVGLKDMTGSVMSPFTAM-LL
LRGLKTLELRVERHCRSAMQIAQMLED-HPS--VASVHYP-GLDS-----F-PQADLA--
-R--R--Q-M--S-D-F----GGMIPFEV-VG-GKDG-----G-IAMMNRLKLIQ----R
AVSLGDAESLIQHPASMTH-----STYTPQERA-EHGIAEGLVRLSVGLETADDLIDDLM
AAL-------S----QHNAIAAE--------------------------
>Annotree@>NZ_LT629702.1_629@RS_GCF_900103345.1@p__Proteobacteria
------------------------------------------------------------
MN-----N------KHN------A----FGFS--------TRA---IH--HGY-D-PKDH
H-GA--LVP-PIYLSATFAFPTAEYGAACF------AG-EASG-----HFYTRI--SNPT
LALLESRM----------ATLENGEAAVA-----------FSSGMGAIAATFWTLLRPGD
EVIVSQTLYGCTFALLHHGIG-EFGIKVRHV----DLTDLAALQAALS--PAT-RMIYCE
TPANPNLQLVDIAAV-AALAHQ--QPDI---------TV------VVDNTYCTPYLQRPL
ELGADVVVHSATKYLSGHGDITAGIAV-SSQ-ALAQRIRLQGLKDLTGAVMSPQDAS-LL
MRGLKTLALRMDRHCSNAQAVAEALQA-HPA--VERVTYP-GLRS-----F-PQYELA--
-S--R--Q-M--K-M-P----GGMIAFEL-KG-GIET-----G-RRFMNALKLFT----R
AVSLGDAESLAQHPASMTH-----STYTPEQRA-RHGISEGLVRLSVGLEDVADLLADVH
QALA--KCT-R--------T-PQHKSKLVSV------------------
>Annotree@>NZ_FNHW01000001.1_2297@RS_GCF_900103485.1@p__Firmicutes
------------------------------------------------------------
M---------------K------S----NYFE--------THA---IH--AGY-D-DREH
S-GS--LSP-PIFQTSTFVFPDAETGERRF------AG-AEEG-----YVYSRL--KNPT
VRQFEERM----------AVLESGEEALA-----------FASGMAAVSAVLLGLAKTGE
HILCSEGVYGCTYGLL-QFMEERLGISHSFL----SMESAEELNTGIL--SNT-SLIYIE
SPINPTMKLVDLEMV-VTIAKE--K-G--------I-PV------IVDNTFCSPYLQRPL
ELGCDLVVHSATKYLCGHGDVVGGVAV-GSQ-EVMEQIAHTAQKDI-GGIMSPFDAW-LL
LRGIKTLPVRMDRHCDNAEHIAVLLKQ-HPY--VEGIFYP-GDPD-----F-SQYGIA--
-C--K--Q-M--K-K-S----GGMISFRI-KG-GKEE-----A-QQLMNELQLIK----I
AVSLGDAETLIQHPATMTH-----SGVPEHERE-NMGIPQNLLRLSVGLEAWQDIWADLE
QALH--SLI-Q----KEDQAVS---------------------------
>Annotree@>NZ_FNHN01000002.1_528@RS_GCF_900103525.1@p__Firmicutes
------------------------------------------------------------
ME-------------NK------N----FRFE--------TEA---IH--SGY-S-SAEH
Q-GS--IVP-PLYQTSTFTFSTAEQGERRF------AG-QEEG-----FIYSRL--GNPT
VKILEDRM----------AKLEQGEAALA-----------FSSGMAAVSAVLTALTKTGD
HILCSQGVYGCTFGLL-QLLKGKYHIGHGFS----AMTTREMIEKDLQ--PNT-SCIYIE
TPINPTMKLVDLELV-ATIAKQ--R-G--------I-PV------VVDNTFCSPYLQTPI
SLGCDVVIHSATKYICGHGDVIAGVII-GKS-DFIEQVSRTTQKDM-GGIISPFDAW-LL
LRGLKTLPVRMDRHCENASMLVGFLKN-HPK--VESLYFP-GKSD-----YENDHTIM--
-Y--K--Q-M--K-K-P----GGLLSFSI-KG-TKET-----A-QLFMNQLNLIK----I
AVSLGDAETLIQHPATMTH-----AVVPEEERR-KMGIEDTLLRLSVGLEAWEDIKEDLE
QALD--KI-----------------------------------------
>Annotree@>NZ_FNHQ01000042.1_14@RS_GCF_900103535.1@p__Firmicutes_C
------------------------------------------------------------
ME-----Q------K-QL-----QA---MGFA--------TKA---IH--GGT-S-KN-T
F-GA--LTC-PIYQTSTFVFDSAEQGGRRF------AL-EEGG-----YIYSRL--GNPT
NTVIEEKL----------ALLEEAEGCVA-----------TASGMGAISAALWTALHAGD
HVVASDTLYGCTFALLNHGMT-RYGVEVTFV----DMADLDAVKKAMK--PNT-RVVYLE
TPANPTLKITDIHAV-SEIAHS--V--E------EC-IV------IVDNTFCTPYIQRPL
LLGADVVVHSATKYLNGHGDVIAGFVC-GKQ-EYINNVRFFGLKDMTGAVLSPFDAF-LI
ARGMKTLAIRMDRHCSNAMKVAQFLET-HPA--VASVSYP-GLKS-----F-PYYELA--
-Q--K--Q-M--R-L-P----GGMLSFEL-KG-GVKE-----G-AVVMNNVKLCK----L
AVSLGDAETLIEHAASMTH-----STYTKEELA-SAGISEGLVRLSVGLEDPEDIIFDLK
QALD--LII----------------------------------------
>Annotree@>NZ_FNHY01000002.1_86@RS_GCF_900103605.1@p__Firmicutes
------------------------------------------------------------
MG-------------NS------K----YSKE--------TLY---IH--EGY-K-TGEH
Q-DS--LSV-PLYQTSTFAFDTAEQGERRF------SG-EEPG-----GVYSRI--GNPT
VRVLEERI----------VAMELGEGALA-----------FGSGMAAVSTILVHLTKSGD
HILCTRGIYGCTFGLL-KIMKEKYNITHDLK----ALVSEEEVENAIQ--PNT-ACIYIE
TPINPTMEIVDIELI-TKVAKK--H-G--------I-PV------VVDNTFSSPYLQNPL
ELGADFVLHSATKYINGHGDVIAGILV-GKDKEKMETIRGTVQKDF-GGIISPFDAW-LL
IRGLKTLHVRMDRHSKNASEVFDFLKS-HPF--VENIYYP-FDVD-----N-QQYHVA--
-K--K--Q-M--K-A-G----GGLISFTI-KG-GMKQ-----A-QKLMNELKLIK----I
AVSLGDAETLIQHPYTMTH-----SIVPEKERL-EMGITGGLLRLSVGLENSRDILEDLK
QALD--KM-----------------------------------------
>Annotree@>NZ_FNGW01000011.1_60@RS_GCF_900103615.1@p__Firmicutes_A
------------------------------------------------------------
ME-----N---------I-----KE---KRFA--------TRA---IH--GGH-H-RDPL
S-GA--LTT-PIYKTSTFVFDSAEQGGRRF------AL-EEGG-----YIYSRL--GNPT
NSQLEEKV----------AILEGAEACVS-----------TASGIGAITSALWTALKAGD
HVVASKTLYGCTYAMFNHGMS-RYGVEVTFV----DASNLDEVKAAMK--ANT-KVVYLE
TPANPDLKLIDIKAV-SEIAHT----VE------GC-IV------MVDNTFCTPYIQRPI
EHGADVVVHSATKYLNGHGDVLAGFVA-GKL-DFINQVRLFGIKDMTGSVLSSFDAY-LV
IRGMKTLQVRMDRHCSNAMEVAKFLEG-HAN--VEKVNYP-GLES-----F-PQYDLA--
-K--R--Q-M--D-Q-P----GGMIAFEV-KG-GLEA-----G-KKLLNSLELCT----L
AVSLGDCETLIQHPASMTH-----SPYTPEERA-EAGISEGLIRISVGLEDAEDIIADLK
QGLD--RL-----------------------------------------
>Annotree@>NZ_FNIG01000001.1_344@RS_GCF_900103915.1@p__Firmicutes
------------------------------------------------------------
M--------------K-------E----RRFE--------TEV---VH--VGY-D-SKEH
L-GS--LSS-PIFQTSTFTFESAEQGEKRF------AG-EEAG-----FVYSRL--GNPT
VSTLQDRI----------AALENGEAALG-----------FSSGMAAVSATLIALTKAHD
HILCSQGLYGCTFGLL-SMMEDKYDIQSDYI----SMESEEQIRETIR--PET-SCIYVE
TPINPTMKVIDLEMV-ARVAKE--Y-E--------I-PV------VVDNTFSSPYLQRPL
DLGCDIVIHSATKYIGGHGDVVAGLLI-GKE-EFISEVAMTTQKDV-GGVMSPFDAW-LL
LRGLKTLPIRMERHSETAEKVVEQLKA-HPK--VTQVYYP-FDPD-----N-PDYHIA--
-K--K--Q-M--R-L-G----AGVISFEI-RG-GKKE-----A-QEFLNRLSFLK----I
AVSLGDAETIIQHPATMTH-----AVVPEDRRE-KMGISNTLIRMSCGLEAWEDIWSDLE
QSLN--HIN-V----AETTMTQD--------------------------
>Annotree@>NZ_FNIL01000003.1_127@RS_GCF_900103955.1@p__Firmicutes
---------------------------------------------M--------------
---------------K-------K-----DIE--------TRL---IH-SFF--D-RSKH
H-GS--LAA-PIYQTSTFVFDSAEQGEARF------AG-EEEG-----YVYSRL--GNPT
VRELEQKL----------ADLEEGEEGIA-----------FASGMGAVSAILMHLLKSGD
HVLVSEGVYGCTYGFL-ELMQDKFKVDYDLF----DMQTADAIEKMIR--PES-RVLYVE
TPINPTMKLVDLEMV-IQTAEK--H-N--------L-KV------VVDNTFCSPYLQQPL
TLGADFVVHSATKYISGHGDVIAGAAV-GPS-EDMQKIRMSVQKDV-GAVLGPFDAW-LL
LRGLKTLSVRMDRHCENARFIFEKLKQ-HPK--VNHIIYP-GDPE-----F-SGYKLA--
-E--K--Q-M--K-D-F----GGLISFEI-AG-GKAK-----A-QKFMNALEVVQ----R
AVSLGDAESLIQHPASMTH-----AVVPAEERK-KMGITDALVRLSVGLENKQDIWADIE
AALH--STY-------EFS------------------------------
>Annotree@>NZ_FMXN01000001.1_232@RS_GCF_900104245.1@p__Proteobacteria
------------------------------------------------------------
MRN----N------DKDK----SQQ---WQPA--------TLT---IH--GGR-R-RDE-
F-GS--LVA-PLYQTATFSFANTAQGSARF------AG-EESG-----YIYTRL--GNPT
VTELEARV----------AALEGFPAAAA-----------AATGMGAVSATMLAFVQQGD
HVLVSDAIYGCSFALFSELFT-RFGIAVDFV----DMADLEKTRAAIR--SNT-RLVFLE
SPVNPHLKVLDIAAI-AAIAHE--V-G--------A-RV------VVDNTFMTPLLQQPK
RQGADLVLHSATKYLNGHGDVVAGIVC-GSE-EDIELIKLTTLKDM-GATMSPHDAW-LI
LRGLKTLDVRMERHCHNAVKVAEYLRA-HPA--VKQVYFP-GFAD-----H-PAQALM--
-G--T--Q-M--Y-G-A----GAVIAFEL-HG-DLAT-----A-RQVLDSLQLIT----L
AVSLGDAETLIQHPASMTH-----SPYTPEARA-IAGISDTLIRMSVGLEAVEDILADLE
QALM--NCQ-S----L---SQQTNKELVSH-E-----------------
>Annotree@>NZ_FNJU01000008.1_32@RS_GCF_900104555.1@p__Firmicutes
-----------------------------------------------------------M
GK-------------EK------H----YKFE--------TKA---IH--TGY-D-TKEH
L-DS--LTP-PIYQTSTFTFSTIQQGAKRF------SG-AEEG-----YIYSRL--SNPT
VSILEERM----------ADLEGGDKAIA-----------FGSGMAAVSAALIGLTRASD
HIICSKGIYGCTFGLL-QMLEEKYGIEHTFS----DLTTEEEIVSNIR--DNT-KIIYIE
TPINPTMKVIDLELV-VRVAKT--K-G--------I-LV------IIDNTFATPYLQKPL
LLGCDLVIHSATKYLGGHGDLIAGILI-GKK-AIVDELKKTVQKDI-GGIISPFDAW-LL
LRGIKTLAVRMDRHCENAEKIAAKLKN-HSR--VKEVYYP-GDKD-----H-QDYKIM--
-R--K--Q-M--K-R-G----GGLLSFEL-NG-SYED-----A-VSVVNKLKLIP----I
AVSLGDAETLIQHPASMTH-----AVIPEEVRK-NMGITNELIRLSVGLEAWQDIWEDLE
QALE---------------------------------------------
>Annotree@>NZ_LT629731.1_2433@RS_GCF_900104575.1@p__Firmicutes
------------------------------------------------------------
MK-------------KN------N----YRFE--------TKA---IH--SGY-Q-TTAH
D-GS--LVP-PIYQTSTFAFNDAEEGERRF------AG-HEDG-----FIYTRL--GNPT
VKILEDRL----------AELERGETALA-----------FASGMAAVSAVLMSLTKTGD
HILCSKGVYGCTYGLL-QLLKEKYLITHDFS----LMETKEELERCIL--PNT-ACLYVE
TPINPTMKLVDLEMI-TETAKA--K-G--------I-PV------VVDNTFCSPYLQTPL
ALGCDVVIHSATKYIGGHGDVIAGLVA-GSK-DFIGQLARTTQKDV-GGVLSPFDAW-LL
LRGLKTLPVRMDRHGENAKRLFEYLKQ-HPK--VEAVHFP-GDQQ-----K-ADYPIM--
-K--K--Q-M--K-N-P----GAMISFTI-KG-TKKT-----A-QMFMNQLQLIK----I
AVSLGDAETLISHPATMTH-----STIPADERK-RMGIEDTLLRLAVGLEAWVDIKEDLE
QALA--KI-----------------------------------------
>Annotree@>NZ_LT629939.1_1773@RS_GCF_900104615.1@p__Firmicutes_A
------------------------------------------------------------
M-------------E-K------SN---YGFG--------TRA---IH--AGN-K-KDTV
N-GA--LTT-PIYQTSTFVFDSCEQGAARF------AG-EERG-----YIYSRL--GNPT
STILEEKI----------AALENGEAAAV-----------TSSGMGAITSAIWTICKAGD
HIISDGTLYGCTYAYLSHGIS-RYGVDVSFV----DTSSLEEIEAALR--PNT-TVVYLE
TPANPNLKITDIKAV-SDLVHA--Y-NP------EI-KV------ICDNTFATPYLQRPL
ELGADVVVHSLTKYMNGHGDVIAGAVV-GKA-DYISQVKLFGIKDMTGSVIGPFESF-LI
LRGMKTLEVRMDRHCDSAKKIVEFLKG-HPA--VEAINFP-GLPE-----H-PGHEVA--
-K--K--Q-M--S-R-P----GAMISFEV-KG-GRAN-----G-AKLLNSLKLCT----L
AVSLGDAETLIEHPASMTH-----SPYSAEELK-AVGISEGLVRLSVGLENPEDIIADLK
AGLD--ALT-W--------------------------------------
>Annotree@>NZ_FNTJ01000001.1_2467@RS_GCF_900105185.1@p__Proteobacteria
------------------------------------------------------------
MH-----N------KNN------D----LGFS--------TRA---IH--HGY-N-PQEH
Q-GA--LIP-PIYLTSTFTFATAEYGAGCF------AG-EQPG-----YFYTRI--GNPT
LALLEARM----------AALENGEAAVA-----------FGSGMGAIAATLWTLLRPGD
EIIVGQTLYGCTFALLHHGLA-EFGVKVRHV----DLTDLGELRAAIG--PNT-RMIYFE
SPANPNMQLVDIAAV-AQITRQ--YPHI---------TL------AVDNTYCTPYLQRPL
ELGADLVLHSATKYLSGHGDITAGIVI-TRQ-ALAERIRLQGLKDLTGAVLSPQDAF-LL
MRGLKTLALRMERHCANAQAIARFLED-HPA--VATVAYP-GLAS-----F-AQHALA--
-T--Q--Q-M--K-L-P----GGMIAFEL-KG-GLAS-----G-QRFMNALGLFS----R
AVSLGDAESLAQHPASMTH-----STYTPQERA-EHGIAEGLVRLSAGLEDIADLLADIA
QALD--ASA-E----P---G-ISRPVLEVV--T---GKALP--------
>Annotree@>NZ_LT629801.1_1820@RS_GCF_900105575.1@p__Proteobacteria
------------------------------------------------------------
MH-----N------KHK------T----FGFS--------TRA---IH--HGY-D-PKDH
H-GA--LVP-PIYLSATFAFPTAEYGAACF------AG-EANG-----HFYTRI--SNPT
LALLESRM----------ASLENGEAAVA-----------FSSGMGAIAATFWTLLRPGD
EVIVSQTLYGCTFALLHHGIG-EFGIKVRHV----DLTDLAALQAALS--PAT-RMIYCE
TPANPTLQLVDIAAV-ATLAHQ--QPNV---------TV------VVDNTYCTPYLQRPL
DLGADVVVHSATKYLSGHGDITAGIAV-SNQ-ALAQRIRLQGLKDLTGAVMSPQDAA-LL
MRGLKTLALRMDRHCSNAQAVAEALQA-HPA--VEHVTYP-GLPS-----F-PQYALA--
-K--R--Q-M--G-Q-A----GGMLAFEL-KG-GIDS-----G-RRFMNALQLFT----R
AVSLGDAESLAQHPASMTH-----STYTPQERA-QHGISEGLVRLSVGLEDVADLLADVH
QALA--KCM-R--------V-APRAKAMATHAA---R------------
>Annotree@>NZ_LT629784.1_3970@RS_GCF_900105595.1@p__Proteobacteria
------------------------------------------------------------
M------L--K------N-----T---PLGFA--------TRA---IH--HGY-D-PLAN
D-GA--LTP-PVHMTSTFAFDTAEQGGEMF------AG-ERAG-----HVYSRI--SNPT
LALLEERI----------ADLEGGEAGVA-----------FASGMGAITAVMWSFLAPGD
EIIVDKTLYGCTFAFFRHGLA-KFGITVTHV----DLRDPKTLEAAIS--ERT-RIVYFE
SPANPNMRLVDIAAV-SKVAHA--A-SA---------RV------VVDNTYATPVLTRPL
ELGADIVVHSATKYLGGHGDLVAGLAA-GSA-EDMQEVRLVGLKDMTGAVMAPLTAH-LV
LRGLKTLELRMERHCQNAMAIAELLVE-HPA--VSVVHYP-GLAG-----F-PQHDLA--
-A--R--Q-M--P-G-F----GGMVAFEL-AE-GMAA-----G-IRFMNALSLAR----R
AVSLGDAETLVQHPASMTH-----STYTAEERA-AHDIPDGLIRLSAGLETRDDILADVS
AALD------R----LRAQAA----------------------------
>Annotree@>NZ_LT629786.1_1561@RS_GCF_900105675.1@p__Proteobacteria
------------------------------------------------------------
MN-----N------KHP------A----SGFS--------TRA---IH--HGY-D-PKDH
H-GA--LVP-PIYLSATFAFPTAEYGAACF------AG-EASG-----HFYTRI--SNPT
LALLESRM----------ASLENGEAAVA-----------FSSGMGAIAATFWTLLRPGD
EIIVSQTLYGCTFALLHHGIG-EFGVQVRHV----DLTDLAALQAALS--PAT-RMIYCE
TPANPNLRLIDIAAV-AELAHR--QPNI---------TL------VVDNTYCTPYLQRPL
ESGADVVVHSATKYLSGHGDITAGIAV-SSH-ALAQRIRLQGLKDLTGAVMSPQDAS-LL
MRGLKTLALRMDRHCSSAQAVAEALQA-HPA--VQWVTYP-GLRS-----F-PQYALA--
-K--R--Q-M--K-L-P----GGMIAFEL-KG-GIET-----G-RRFMNALRLFT----R
AVSLGDAESLAQHPASMTH-----STYTPEERA-QHGISEGLVRLSVGLEDVVDLLADVH
QALA--KCS-R--------P-SVRPAATAAHVL---R------------
>Annotree@>NZ_LT629793.1_5395@RS_GCF_900105735.1@p__Proteobacteria
------------------------------------------------------------
MK-----N------KHN------T----FGFS--------TRA---IH--HGY-D-PQDH
H-GA--LVP-PIYLSATFAFPTAEYGAACF------AG-EENG-----HFYTRI--SNPT
LALLESRM----------ATLENGEAAVA-----------FSSGMGAIAATFWTLLRPGD
EIIVSQTLYGCTFALLHHGIG-EFGIKVRHV----DLTDLAALREAIN--PAT-RMIYFE
TPANPNLQLVDITAV-AEIAHQ--QPGI---------TV------VVDNTYCTPYLQRPL
EMGADVVVHSATKYLSGHGDITAGIAV-SSQ-ALAQRIRLQGLKDLTGAVMSPQDAA-LL
MRGLKTLALRMDRHCSNALAIAEALQA-HPL--VEWVTYP-GLSS-----F-PQYELA--
-A--R--Q-M--K-Q-S----GGMIAFEL-KG-GIEM-----G-RRFMNALKLFT----R
AVSLGDAESLAQHPASMTH-----STYTPEQRV-HHGISEGLVRLSAGLEDVADLLVDVE
QALH--AC-----------A-LKPKSRVVQQNV---HHA----------
>Annotree@>NZ_LT629800.1_870@RS_GCF_900105815.1@p__Proteobacteria
------------------------------------------------------------
MK-----N------KHN------T----FGFS--------TRA---IH--YGY-D-AQDH
H-GA--LVP-PIYLSATFAFPTAEYGAGCF------AG-EESG-----HFYTRI--SNPT
LALLESRM----------ATLEGGEAAVA-----------FSSGMGAIAATFWTLLRPGD
EVIVSQTLYGCTFALLHHGIA-EFGIKVRHV----DLSDLDALRAALS--PAT-RMIYCE
TPANPNLQLIDIGAV-AKIAHQ--QPGI---------TV------VIDNTYCTPYLQRPL
ELGADVVVHSATKYLSGHGDITAGIAV-SRH-DLAQRIRLQGLKDLTGAVLSPQDAF-LL
MRGLKTLALRMDRHCSNAQAVAEALQA-HPA--VESVTYP-GLRS-----F-PQYELA--
-A--R--Q-M--K-L-S----GGMIAFEL-KG-GITT-----G-RRFMNALKLFS----R
AVSLGDAESLAQHPASMTH-----STYTPEQRA-QHGISEGLVRLSVGLEDIADLLADIE
QALA--HCV-K--------R--APALKQATHSV----------------
>Annotree@>NZ_LT629783.1_116@RS_GCF_900105835.1@p__Proteobacteria
------------------------------------------------------------
MN-----D------KNN------N----FGFS--------TRA---IH--YGY-N-PLEN
H-GA--VIP-PVYMTSTFAFATAEYGAGCF------SG-EEHG-----HFYTRI--SNPT
LALLETRM----------AALENGEAGVA-----------FSSGMGAIAATFWTLLRPGD
EIIVNRTLYGCTFALLHHGIG-EFGVVVKHV----DMANPAELEAAIS--PAT-RMIYFE
TPANPNMQLVDIAAV-CSIAQR--RSDV---------LV------VIDNTYCTPYLQRPL
ELGADVVVHSATKYLSGHSDITAGIVV-TRK-ALADRIRLQGLKDLTGAVLSPHDAH-LL
MRGIKTLALRMDRHCSSAQTIAQMLQD-HPA--VEWVAYP-GLPN-----F-AQYELA--
-C--R--Q-M--K-L-P----GGMIAFEL-KG-GMTA-----G-QRFMNALQLFS----R
AVSLGGAESLAQHPASMTH-----STYTLEERA-RHGISEGLVRLAVGLEDVADLLADIE
QAL----------------------------------------------
>Annotree@>NZ_FNTR01000006.1_61@RS_GCF_900105955.1@p__Proteobacteria
------------------------------------------------------------
MN-----N------KHS------G----FGFS--------TRA---IH--YGY-D-AQDH
H-GA--LVP-PIYLSATFAFPTAEYGAGCF------AG-EESG-----HFYTRI--SNPT
LALLESRM----------ATLEGGEAAVA-----------FSSGMGAIAATFWTLLRPGD
EVIVSQTLYGCTFALLHHGIG-EFGIKVRHV----DLSDLDALRAALS--PAT-RMIYCE
TPANPNLQLIDIGAV-AKIAHQ--QPNI---------TV------VIDNTYCTPYLQRPL
ELGADVVVHSATKYLSGHGDITAGIAV-SRQ-DLAQRIRLQGLKDLTGAVLSPQDAF-LL
MRGLKTLALRMDRHCSNAQAVAEALQA-HPA--VESVTYP-GLRS-----F-PQYELA--
-A--R--Q-M--K-L-S----GGMIAFEL-KG-GIAT-----G-RRFMNALKLFS----R
AVSLGDAESLAQHPASMTH-----STYTPEERA-QHGIAEGLVRLSVGLEDIADLLADIG
QALA--HCV-K--------R--APARKTATHAV----------------
>Annotree@>NZ_LT629802.1_1220@RS_GCF_900106045.1@p__Proteobacteria
------------------------------------------------------------
MK-----N------KHS------A----LGFS--------TRA---IH--HGY-D-PQDH
H-GA--LVP-PIYLSATFAFPTVEYGAGCF------AG-EESG-----HFYTRI--SNPT
LALLESRM----------AALEGGEAAVA-----------FSSGMGAIAATFWTLLRPGD
EIIVSQTLYGCTFALLHHGIG-EFGVKVRHV----DLSDLDALSEALS--PAT-RMIYCE
TPANPNLQLVDIAAV-AALAHQ--QPGI---------TL------VVDNTYCTPYLQRPL
ELGADVVVHSATKYLSGHGDITAGIAV-CRH-DLARRIRLQGLKDLTGAVLSPQDAF-LL
MRGLKTLALRMDRHCSNAQAVAEALQA-HPA--VESVTYP-GLRC-----F-PQYALA--
-E--R--Q-M--K-L-P----GGMLAFEL-KG-GIAT-----G-KRFMNALKLFS----R
AVSLGDAESLAQHPASMTH-----SSYTPEERV-QHGISEGLVRLSVGLEDVADLLADVH
QALN--KCI-R--------T-GTPRPTAASAPA---H------------
>Annotree@>NZ_FNUD01000002.1_2496@RS_GCF_900106095.1@p__Proteobacteria
------------------------------------------------------------
MN-----D------KHK------N----FGFS--------TRA---IH--YGY-N-ALEN
N-GA--LIP-PVYMTSTFAFPTVEYGAGCF------AG-EESG-----HFYTRI--SNPT
LALLESRM----------AALENGEAGVA-----------FSSGMGAIAATFWTLLRPGD
EIIVNRTLYGCTFALLHHGIG-EFGVVVKHV----DMSNLAELEAAIG--PAT-RMIYFE
TPANPNMQLVDIAAV-SAIAHT--HNDL---------IV------VIDNTYCTPYLQRPL
ELGADVVVHSATKYLSGHSDITAGVVV-TRQ-SLADRIRLQGLKDLTGAVLSPHDAH-LL
MRGIKTLALRMDRHCSSAQVIAQMLQD-HPA--VEWVAYP-GLPS-----F-PQYALA--
-S--R--Q-M--K-L-P----GGMIAFEL-KG-GMAA-----G-QRFMNALQLFS----R
AVSLGGAESLAQHPASMTH-----STYTLEERA-KHGISEGLVRLAVGLEDIADLLADIE
QAMK--AMA----------------------------------------
>Annotree@>NZ_FNWF01000003.1_416@RS_GCF_900106515.1@p__Firmicutes_A
------------------------------------------------------------
MN-----S------KDEI-----KK---MHFE--------TKA---IH--GGY---EKNK
Y-GA--LAT-PIYQTSTFIFDSAEQGGNRF------AL-EEDG-----YIYSRL--GNPT
NTQLEEKV----------ALLEEGEACVS-----------TASGMGAITSTFWPFIKCGD
HVIAAKTLYGCTFAFLEHSVS-KMGVEVDFV----DITNVDNILNSIK--ENT-KIVYLE
TPANPNMDMCDIKLV-ATKVHE--I-NK------DC-LV------IVDNTYCTPYIQRPL
TLGADIVVHSATKYLNGHGDVIAGFAV-GRK-ELIDQIRLVGVKDCTGAVLAPFNAY-LV
LRGMKTLQIRMEKHCQNAMKVAEFLEK-HPK--VKNIEYP-GLKS-----F-KYYEIA--
-K--K--Q-M--N-L-P----GAMIAFEI-EG-GKEA-----G-VKLMNSVKLCT----L
AVSLGDAETLIQHPASMTH-----SPYTPEERT-VAGISEGLIRLSVGLENADDIIEDLK
NAFD--KI-----------------------------------------
>Annotree@>NZ_FNNQ01000002.1_187@RS_GCF_900106775.1@p__Firmicutes
---------------------------------------------MEE------------
---------------R-------K-----KFS--------TRL---IH-G-GS-E-PCRE
T-GS--LIP-PIYQTSTFVFENMEQGACRF------SG-EEEG-----YIYTRL--GNPT
LQQLEEVI----------ADLEGAEAGLS-----------FSSGMAAISGVLMGLVRSGD
HILCGDGVYGCTYGLL-GYLQDRFGVIPDYV----DISDEDAIHQAIH--PNT-RVIFLE
TPINPTMKIADLHQI-SKIAKG--K-G--------A-QV------VVDNTFATPYGQRPI
ELGADFVIHSATKYIGGHGDVIAGLAV-GRK-EEIDFLRKSTLKDI-GGVLSPFDAW-LL
LRGLKTLEVRMDRHRMNAMAVAEFLEG-HPR--VTRVFYP-GLSS-----Y-PQRALA--
-A--R--Q-M--D-C-F----GGVISFHV-TG-GLEG-----A-RQVLDQVKLCH----L
TVSLGEVTTLIQHPATMTH-----SAIPEPERL-RMGVTDDLIRISVGLEDVTDIIADLQ
SALE--EVE-G--------------------------------------
>Annotree@>NZ_FNNP01000012.1_57@RS_GCF_900106805.1@p__Proteobacteria
------------------------------------------------------------
M------R------N-RP-----D-----SFS--------TRA---IH--HGY-D-PMEN
E-GA--LTP-PLHLTSTFAFETAEAGGEMF------AG-DRAG-----HIYSRI--SNPT
CDLLERRI----------AVLEGAEAGLA-----------LASGMGAITATMWTLLAPGD
EVILDKTLYGCTFSFMQHGLV-KFGVTVTHV----DLTDPENLTAAIN--DKT-KVVYFE
TPANPNMRLVDIQAV-STIAHA--Q-GA---------YV------VVDNTYATPYLTQPI
KHGADIVLHSATKYLGGHGDVVAGLLV-GSV-ELVSEIRLYGMKDMTGAVMAPFNAM-LI
LRGLKTLELRMDRHCSSAATIAEILEH-THG--VQKVWYP-GLHS-----F-EQHDVA--
-E--R--Q-M--S-Q-F----GGMIAFEL-DG-GLEA-----G-RVMMNNLRMIT----R
AVSLGDAETLVQHPASMTH-----STYTPEERA-IHGISEGLVRLSIGLEGIDDVIYDLE
QALP------K----P-LIHSAA--------------------------
>Annotree@>NZ_FNOI01000011.1_22@RS_GCF_900107015.1@p__Proteobacteria
------------------------------------------------------------
M------T--T---K-QQ-----D------FS--------TRA---IH--HGY-D-AQTE
Q-GA--LNP-PIYMSSTFTFETAEAGGDMF------AG-EAQG-----HFYSRI--SNPT
LDHLEQRI----------ANLEGAQAGLC-----------TASGMGAITSTMWSFLEAGD
EVIIDKTLYGCTFAFMTHGLP-RFGVKVTLV----DMTNPENLRHAIS--ANT-KIVYFE
TPANPNNRLVDIAAI-SQIAHE--A-GA---------KV------VVDNTYATPVLTRPI
EHGADIVVHSATKFLSGHGDVVAGLVV-GSL-EDMTQVRLVGLKDMTGAVMSPLTAM-QL
LRGIKTLELRMARHCETAMKVAKALAE-HPA--VLSVSYP-GLDD-----F-PQAELA--
-R--R--Q-M--S-D-F----GGMIPFEV-KG-GKAG-----G-IAVMNRLNLVQ----R
AVSLGDAESLIQHPASMTH-----STYSPEERA-EHGIAEGLVRLSVGLEGADDIIGDLY
SAL-------S----AHNMQAAE--------------------------
>Annotree@>NZ_FNOX01000008.1_142@RS_GCF_900107155.1@p__Proteobacteria
------------------------------------------------------------
MN-----N------KHT------T----FGFS--------TRA---IH--HGY-D-PKDH
H-GA--LVP-PIYLSATFAFPTAEYGAACF------AG-DAGG-----HFYTRI--SNPT
LALLESRM----------AALENGAAAVA-----------FSSGMGAIAATFWTLLRPGD
EVIVSQTLYGCTFALLHHGLA-EFGIRVRHV----DLTDLAALRAALS--PAT-RMVYCE
TPANPNLRLVDIAAV-AELAHQ--QPNI---------TV------VVDNTYCTPYLQRPL
ELGADVVVHSATKYLSGHGDITAGIAV-SNQ-ALAQRIRLQGLKDLTGAVMSPQDAS-LL
MRGLKTLALRMDRHCSNAQAVAEALQA-HPA--VQWVTYP-GLRS-----F-PQYALA--
-A--R--Q-M--K-Q-S----GGMIAFEL-KG-GIDT-----G-RRFMNALNLFT----R
AVSLGDAESLAQHPASMTH-----STYTPEERA-QHGISEGLVRLSVGLEDIADLLADIH
QALA--KCT-R--------A-APGRAVVEEHAV---K------------
>Annotree@>NZ_FNPL01000006.1_147@RS_GCF_900107305.1@p__Firmicutes
---------------------------------------------MSKLLTKMMP-----
---------------K-------E----WGFA--------TQA---IH-GDGI-K-VEGG
I-GS--LVP-PIYQTSTFVFESVEQGANRF------SG-LEEG-----YVYTRL--GNPT
VQLLEQKI----------ALLEGADSALA-----------FGSGMAAISAVLMGIVRTGD
HILCSRSLYGCTFGLL-KLMEERYQVEVSLI----EMTDEEEVRKAIR--PNT-TLIYLE
TPANPTMELIDLAMV-SKVAKE--T-G--------I-YT------AVDNTFLSPYLQRPI
EYGCDIVIHSATKYIGGHGDVVAGVIA-GSH-DMMKQIQMTTQKDL-GGILAPMDAF-LL
LRGLKTLALRMEQHNGSAQLVAEFLES-HPF--VSRVYYP-GLPS-----F-PQHELA--
-K--K--Q-M--K-G-F----GGIIAFEL-TG-GYEA-----A-VHMLNRLNLCR----L
AVSLGDVDTLIQHPASMTH-----SIVPQEERW-KMGISDGLVRLSVGIEEVEDIIEDLR
QAME--R------------------------------------------
>Annotree@>NZ_FNPV01000001.1_387@RS_GCF_900107405.1@p__Firmicutes_A
------------------------------------------------------------
ME-----K------E-KM-----KT---QGFA--------TQS---IH--AGS-V-RNE-
Q-GT--LAT-PIYQTATFLFDSADQGGNRF------AG-EEEG-----YIYTRL--GNPT
TTVIEEKM----------ALLEGGEAALA-----------TASGMGAISSSIWTAIKAGD
HIIAGKTLYGCTFALLCHGMS-RFNVEVTFV----DMKDPENVRKAMK--PNT-RIVYLE
SPANPTMELADIAEI-SQIAHK----NE------NC-LV------MVDNTFCTPYLQKPL
ELGADVVVHSATKYLNGHGDVIAGFVI-GSE-AFITEVRTFGLKDMTGASISPFDSF-LI
ERGLKTLKLRMDRHCQNARKVAAFLRN-HPA--VKEVYYP-GFED-----F-PQVDLV--
-K--K--Q-M--S-Q-P----GAMISFLI-NG-GVEK-----G-KQVMENVELCG----L
AVSLGDAESLIQHPASMTH-----STYSPEECE-MAGISPDLIRLSVGLEEVEDIIADLD
QALN--SIK----------------------------------------
>Annotree@>NZ_FNQE01000002.1_103@RS_GCF_900107485.1@p__Firmicutes_A
------------------------------------------------------------
MD-----R------E-GL-----TS---MGFG--------TKA---VH--GGH-K-KDIA
T-GA--LTT-PIYQTSTFVFDSAEQGGRRF------AL-EEGG-----YIYTRL--GNPT
NTQVEEKI----------ALLENGEAGLS-----------TASGMGAISSALWTALKAGD
HLIASETLYGCTFAFLNHGLT-RFGVDVTFV----DTTNPENVRKAMK--DNT-RVIYLE
SPANPTLLISDIKAI-SEIAHE--K--E------DC-LV------IVDNTFATPYIQRPL
ELGADVVVHSATKYLNGHGDIIAGFVV-GTQ-DFINQVRFFGIKDMTGAVLSPFDAF-LL
MRGMKTLEIRMEKHCQNAMEVANFLES-HEA--VKKVYYP-GLES-----F-EQYDLA--
-K--K--Q-M--N-L-P----GAIIAFEL-KG-GIEE-----G-KKVINNTHLCK----T
AVSLGDAETLIQHPASMTH-----SPYTPEERE-EAGISEGLVRLSVGLETCSDIINDLK
YALD--SIL----------------------------------------
>Annotree@>NZ_FNQP01000003.1_216@RS_GCF_900107695.1@p__Proteobacteria
---------------MNGVMRETLQDGGEAAYVGAISCEVSPYAMLLFLPNLGIKQHEGS
MSK--P---------TYE-----K----QGFS--------TRA---IH--HAY-D-AYAG
T-GD--LNP-PIHLSSTYTFPTVEDGSARF------AG-EQQG-----FVYSRV--GNPT
TVLLEQRL----------ADLEGGEAALV-----------TASGMGATAALLWTLLKPGD
EIIADKTLYGCTYAFFNHGLA-KFGVTITHV----DMADSANLTAAIS--AKT-RIVFFE
SPANPNMRLVDIPAV-AAIAHQ--H-DN-------C-KV------VVDNTYCTPYLQRPL
ELGADYVVHSATKYLGGHGDLIAGAIV-GDA-ETLTQVRFYGIKDMTGAVMSSQDAF-LV
LRGLKTLALRMDRHCQNAQAIATFLAN-HPK--VEVCHYP-GLES-----F-PQYALA--
-Q--R--Q-M--A-Q-P----GGMVAFEL-KG-GFAA-----G-CRFMNALNLIT----R
AVSLGDAESLAQHPASMTH-----STYTPEERA-EHLISEGLVRVSAGLEDVADLLSDIE
QALT--FA-----------------------------------------
>Annotree@>NZ_FNQO01000001.1_762@RS_GCF_900107725.1@p__Proteobacteria
------------------------------------------------------------
MW---------------------ES---KNIE--------TNT---IH--GGK-K-SQGE
H-GP--LST-PIYQTSTFVFDDVQQGADRF------AG-DAQG-----HIYSRL--GNPT
VDELEARM----------AVLEETETAAA-----------FGSGMGAVSAAIFGLLKAGD
HLITSHRLYGCTFALFNHQLP-AFGIEVSFV----DLADEQAVRAAIQ--PNT-KVIYGE
TPINPCLTVIDLNSI-AAIGQE--H-G--------I-IT------VIDNTFMSPILQRPA
THGIDLVLHSATKYLNGHGDVVAGILC-GPR-ELIDHIKMTTRKDM-GAVMSPHDAW-LV
IRGLKTLHLRVQRHCENAQVVAEHLQG-HSA--IEKVYYP-GLPD-----H-PGYRLL--
-G--T--Q-M--H-G-A----GGVMAFEL-KC-SFEQ-----A-VAFINQLKMCK----R
AVSLGDAETLIQHPASMTH-----STYAPEELA-EAGISRTLIRLAVGLENAEDIMADLD
QALA--SIL----------------------------------------
>Annotree@>NZ_FNQR01000007.1_194@RS_GCF_900107755.1@p__Firmicutes
------------------------------------------------------------
MN-------------K-------S----KRFE--------TSV---IH--AGY-D-SKQH
L-GS--LST-PIFQTSTFTFDSAEQGERRF------AG-EEEG-----YIYSRL--GNPT
VRALEEKI----------AELEGGEMGLA-----------FSSGMAAVSAVLVALTKADD
HILCSQGLYGCTFGLL-SMMKEKYNITSDFS----LMETEEELRNRIQ--PNT-ACIYIE
TPINPTMRLLDLEMI-SRIAKE--Y-N--------I-PV------VVDNTFSTPYLQRPL
ELGCDIVIHSATKYIGGHGDVIAGLVV-AKE-EFLSEVAMTTQKDI-GGVMSPFDAW-LL
LRGLKTLPVRMDRHSFNAERIFKEMEK-HSG--IKRVYYP-GDTN-----H-PDYSIK--
-E--K--Q-M--K-Q-G----GGLISFEI-EG-SKEN-----A-QELLNLLSFIQ----I
AVSLGDAESLIQHPATMTH-----AVVPEEERL-KMGITDQMIRLSVGLEAWEDIWSDLE
QALS--KLP-A----VKEKINN---------------------------
>Annotree@>NZ_FNRM01000009.1_5@RS_GCF_900107845.1@p__Proteobacteria
------------------------------------------------------------
MH-----S-------A-------FK----SPA--------TLC---IH--AGK-T-R-NE
H-GS--LAT-PLYQSSTFIFDSAEQGAARF------AG-EEAG-----YIYTRL--GNPT
TRELELKI----------AALEGMEDGAA-----------TATGMAAVSAATLTFLQQGD
HMICSKAVYGCSFALFSHQFA-RYGIEVSFV----DMTDHAAVQAALR--PNT-KLLFAE
TPINPNLVVLDLAFL-GDFARK--H-G--------L-LS------VIDNTFLTPLLQRPA
EFGIDIVIHSATKYLNGHGDVVAGLVV-GSS-ALIHQIKMTTLKDI-GGTISPHDAW-LI
IRGMKTLAVRMERHCQNAQRVAEFLQQ-HPA--IATVYYP-GLPE-----H-PGHRFL--
-G--T--Q-M--K-A-A----GGVLAFEL-HG-SLED-----G-RYFINQCQLLS----L
AVSLGDAESLIQHPASMTH-----SPYTAEERA-MAGISDGLIRVSVGLEQVEDIVADLA
QALA--AMQ-S----QQARSA----------------------------
>Annotree@>NZ_FNVC01000007.1_132@RS_GCF_900108215.1@p__Proteobacteria
---------------------------------MQQRHSQQGHSQQGHSQQGHSQQGHSQ
QG---HSQ-QG---HSQQ-----G----QGFA--------TRA---IH--AAY-D-SRNE
Q-GA--LTP-PMHLTSTFTFESVEQGAERF------AG-EAPG-----HFYSRI--SNPT
VATLEQRM----------ANLEGAEAGLA-----------TASGMGAITALMWSLLRPGD
ELITDSHLYGCTHAFFHHGLT-EFGIRVKHV----DLSQPAALEVAIG--ERT-KLVYFE
TPANPTMRLVDIEAV-SRIAHR--H-G--------A-RV------VVDNTYATPVITRPI
EQGADFVVHSATKYLGGHGDLIAGVLV-GSV-DDIHRVRLTGLKDFTGAVMSPFTAF-LI
MRGLKTLEIRMQRQSASALEVARWLER-HPA--VERVHYP-GLTS-----F-PQHELA--
-R--R--Q-M--S-D-Y----GGIIAFEL-AG-GLEA-----G-RRFMNRLELIQ----R
AVSLGDAESLIQHPASMTH-----SVLSPEERA-EHGISETLIRLSVGLETPSDIQADLA
QALE--VRA----------------------------------------
>Annotree@>NZ_FNXF01000004.1_54@RS_GCF_900108485.1@p__Proteobacteria
------------------------------------------------------------
MH-----D-------N-------NK----KAE--------TLC---IH--AGK-E-KN-Q
H-GT--LAT-PLYQTSTFIFDNAEQGAARF------AG-EAEG-----YIYTRL--GNPT
TRELELKI----------AALEGMADAAA-----------TATGMGAVAASTMAFLQQGD
HLIASKAIYGCSFALFNHMFA-RYGIEVSFV----DMTNHAAVEQAIK--PNT-KMLFAE
TPINPNLVVLDLAFL-GDFCRR--H-Q--------L-IS------VIDNTFLTPLLQKPA
DYGINIVIHSATKYLNGHGDVVAGLIV-SDA-ETIKTIKLTTLKDM-GATISPHDAW-LI
IRGLKTLSVRLERHCSNAQTVAEYLQA-HPA--VREVFYP-GLPS-----H-PGFKFI--
-G--N--Q-M--K-A-A----GGVLAFEL-NA-SLDD-----S-RYFINQCRLLS----L
AVSLGDAESLIQHPASMTH-----SPYTAEERQ-MAGISDGLIRVSVGLEHVDDIIADLA
QALD--KMQ-Q----RQR-------------------------------
>Annotree@>NZ_FNWW01000001.1_656@RS_GCF_900108515.1@p__Firmicutes
------------------------------------------------------------
MK-------------EK------E----NRME--------TDM---IH--GSQ-KTEKGY
--GS--LAT-PIFQTSTFSFGTAAEGARRF------AG-EEEG-----YIYTRL--GNPT
VRALEDRI----------AVLEGGERGLA-----------FASGMAAVSAVLIALTKTGD
HVLCSNGLYGCTYGLL-QMFEEKYKITHDFS----FMATEEDVRNGIT--EKT-RCIFIE
TPINPTMKMIDLSMV-ARVAKE--Y-G--------I-PV------VVDNTFCTPYLQRPL
DLGCDIVLHSATKYIGGHGDVIAGLVV-GEK-AFMDDLAMSQQKDI-GGILSPFDAW-LL
LRGLKTLHVRMDRHSSNADEIARKLKE-HPK--IKHIYYP-GMKE-----H-EHHSIV--
-R--K--Q-M--R-T-G----GGVLAFEL-EG-SKEE-----A-QQFMDRLRLIQ----I
AVSLGDAETLIQHPATMTH-----AVVPEEKRR-EMGIGDSLIRLSVGLEALDDIWGDLV
YALN--EV-----------------------------------------
>Annotree@>NZ_FNYD01000008.1_4@RS_GCF_900109035.1@p__Proteobacteria
------------------------------------------------------------
M------S--A---N-DY-----D------FA--------TRA---IH--HGY-D-PQSH
Q-GA--LNP-PIYMSSTFTFDTAEAGGAMF------AG-EQEG-----HFYSRI--SNPT
LDHLEQRI----------ANLEGGEAGLC-----------TASGMGAITSTLWTFLEAGD
EVIIDKTLYGCTFAFMTHGLP-RFGVKVRLV----DLTDPGNLSEAIS--SNT-RIVYFE
TPANPNNRLVDIPAI-SRIAHD--A-GA---------RV------VVDNTYATPVVTRPL
EHGADIVLHSATKFLSGHGDVVAGLIV-GSS-EDITRIRLVGLKDMTGAVMSPMTAM-LL
LRGIKTLELRMERHCETAMHVARALEA-HPA--VLSVSYP-GLDS-----F-AQGDVA--
-R--R--Q-M--A-R-F----GGMIPFEV-KG-GKAG-----G-IAVMNRLRLIQ----R
AVSLGDAESLIQHPASMTH-----STYTPEERA-EHGIAEGLVRLSVGLESADDIIADLH
AAL-------G----AHNMQAA---------------------------
>Annotree@>NZ_FNZF01000002.1_578@RS_GCF_900109165.1@p__Firmicutes
------------------------------------------------------------
MN-------------KK-----------VHRD--------TLI---IH--EGH-D-PRDH
Q-DS--LAV-PLYQTSTYVFPDAESGAARF------AG-EQTG-----NIYSRL--TNPT
VKVLEERI----------TALEKGAGALA-----------FGSGMAAVSAILVHATKAGD
HVLCTRGIYGCTFGLL-NILEDKYGITHDLI----PMRNEDEIEKHVR--PET-SVIYVE
TPVNPTMEVADIRAA-VNVARR--H-G--------L-KV------IVDNTFCSPYIQNPI
ELGADFVLHSATKYINGHGDVIAGLLI-GADREEIEQIRMTVQKDY-GGIISPFDAW-LM
IRGLKTLAVRMDRHTSNAEAVLAYLKT-VPA--VREVHYP-LDAD-----N-PDVEIA--
-K--R--Q-M--N-A-G----GGIFSFTL-EG-GLEE-----A-QAFLDELKLIK----L
AVSLGDAESLIQHPATMTH-----SPIPEEERL-AMGITDSMIRFSAGLEHPDDIIADLE
AAFA--ALK-K----KTAAATTE--------------------------
>Annotree@>NZ_FOBQ01000002.1_362@RS_GCF_900109875.1@p__Firmicutes
------------------------------------------------------------
MS-------------NS------S----YSKE--------TLY---IH--KGY-K-TGKH
Q-DS--LSV-PLYQTSTFAFDTAEQGERRF------AG-EETG-----GIYSRL--GNPT
VQVLEERI----------ATMELGGGALA-----------FGSGMAAVSTILVHLTKSGD
HVLCTRGIYGCTFGLL-KILNEKYNITHDLK----ALMTEEEVENAIK--PNT-TCIYIE
TPINPTMEIVDIELI-TKIAKK--H-G--------I-PV------VVDNTFSSPYLQNPI
ELGADFVLHSATKYINGHGDVIAGILV-GRDKEEMETIRGTVQKDF-GGIISPFDAW-LL
IRGLKTLHIRMDRHSENASTVFDFLKA-HPS--VENIYYP-FDKD-----N-PQYDVA--
-K--K--Q-M--K-A-G----GGLISFTI-KG-GVKQ-----A-QKLMNELKLIK----I
AVSLGDAETLIQHPYTMTH-----SVVPEKERL-EMGITEGLLRLSVGLENSSDIVEDLQ
QALS--NM-----------------------------------------
>Annotree@>NZ_FOBW01000002.1_406@RS_GCF_900109925.1@p__Firmicutes
------------------------------------------------------------
MS-------------K-------KR-----FE--------TEV---IH--GGY-H-TENY
H-DS--LVP-PLYQTSTFTFANAEQGERRF------AG-EEAG-----FVYSRL--GNPT
VKILEDRM----------AILEGAEKALA-----------FSSGMAAVSAVLFSLVKSGD
HILCSQGVYGCTFGLL-QLMKEKFQIDHEFS----RMDTKENIRKAIF--PNT-TCIYVE
TPINPTMQLVDLQMV-AEVAKE--K-G--------I-PV------VVDNTFCSPYLQKPL
ELGCDVVIHSATKYICGHGDVIGGLAA-GEK-TFMEKVSLTTQKDI-GGIMSPFDAW-LL
LRGLKTLPIRMDRHCENAQQIAKALAD-HPM--VENVFYP-I--------W-TDNKIA--
-E--K--Q-M--R-Q-P----GGLISFTI-KG-GKKE-----A-HAFLNQLKLIK----I
AVSLGDAETLIQHPATMTH-----AVVPEDARI-KMGISDNMLRLSVGLEAWEDIWADMK
QALE---------------------------------------------
>Annotree@>NZ_FOCB01000020.1_48@RS_GCF_900109995.1@p__Proteobacteria
------------------------------------------------------------
MN-----N------KNS------D----LGFS--------TRA---IH--HGY-N-PQDN
N-GA--LIP-PIYLTSTFTFPTAEYGAGCF------AG-EEAG-----HFYTRI--SNPT
LALLESRM----------ATLENGEAGVA-----------FSSGMGAIAATFWTLLRPGD
EIIVNRTLYGCTFALLHHGIG-EFGVKVKHV----DMADLSALREAIT--PAT-RMLYFE
TPANPTMQLVDIAAV-AEIASH--HPDV---------KV------VVDNTYCTPYLQRPL
DLGADVVVHSATKYLSGHGDITAGIVV-TRQ-DLAQRIRLQGLKDLTGAVMSPQDAF-LL
MRGLKTLALRMDRHCSNAQVIAEYLQA-HPA--VDWVAYP-GLPS-----F-AQYALA--
-T--R--Q-M--K-L-P----GGMIAFEL-KG-GLAT-----G-RQFMNALELFS----R
AVSLGDAESLAQHPASMTH-----SCYTPQERA-HHGISEGLVRLSVGLEDIADLLADVT
RALD--ACA----------------------------------------
>Annotree@>NZ_FOCQ01000002.1_158@RS_GCF_900110165.1@p__Firmicutes
-----------------------------------------------------MRVNQP-
---------------GA------E----YGRS--------TQA---IH--AGY-D-RDPA
T-GA--LAV-PIYQTSTFVFSSVAEGAKRF------AG-EESG-----YIYSRL--GNPT
VHVLEQKV----------AALEKAEAALA-----------FASGMAAVSAVLLGLVRTGD
YILCSKGLYGCTYGLL-RLLRERFGVDYSLC----HMKDEQEVIHSLQ--PNT-RIIYVE
TPVNPTMELVDLRMI-AKVGKE--R-G--------I-YT------VVDNTFMSPYLQRPI
ELGCDLVIHSATKYIGGHGDVVAGIAA-GPQ-KLMDEIRMTTQKDM-GGILAPMDAY-LL
IRGLKTLGVRMDRHCENAQKVAEFLCA-HPK--VAQVFYP-GLPG-----F-PQYELA--
-K--K--Q-M--D-G-F----GGCLSFEL-KG-GLDA-----G-IRMMNRLSLCK----R
AVSLGDVDTLIQHPASMTH-----SIVPAEERR-KMGITDGLIRLSVGIEDVEDLIGDLE
QALT--FA-----------------------------------------
>Annotree@>NZ_FODF01000034.1_2@RS_GCF_900110295.1@p__Firmicutes_A
------------------------------------------------------------
ME-----R------K-AV-----ES---LGFG--------SKA---IH--AGN-F-KDLN
A-GA--LAT-PIYATSTFIFDSAEQGGRRF------AL-EEDG-----YIYSRL--GNPT
TKVVEDKI----------AILEGAEACAA-----------AASGIGAISSALWSALKAGD
HVVASDTLYGCTFSLLNHGLT-RFGVEVDFV----DITDPENVRKAMK--PNT-RVVYLE
TPANPTLKISDVRKI-SEIAHE----NK------DC-MV------FVDNTFCTPFIQRPL
TLGADVVLHSATKYLNGHGDVVAGFVA-GSA-EFITQVKLFGIKDMTGAVLSAFDAF-LI
GRGLKTLEVRMKQHCANAKKVAEFLEE-HKA--VDKVFYP-GLDS-----F-EQKELA--
-A--S--Q-M--Q-L-P----GAMIAFEL-KG-GVEE-----G-KKLLNSLNMIK----L
AVSLGDAETLIEHPASMTH-----SPYTKEERE-ASGISDGLVRISVGLESVNDIINDLN
ESLN--KLV----------------------------------------
>Annotree@>NZ_FOEQ01000001.1_658@RS_GCF_900110655.1@p__Proteobacteria
------------------------------------------------------------
MR-----D------SNN------N----TGFS--------TRA---IH--HGY-D-PMSH
G-GA--LVP-PVYQTATYAFPTVEYGAACF------AG-EEPG-----HFYSRI--SNPT
LALLEQRM----------ASLEGGEAGLA-----------LASGMGAITATLWTLLRPGD
ELIVGSTLYGCTFAYLHHGIG-EFGVKIRHV----DLNDIPALKAAIT--AKT-RMIYFE
SPANPNMQLVDIVAV-VEAAKG--H-DL---------SI------VVDNTYCTPYLQRPL
ELGVDLVVHSATKYLSGHGDITAGLVV-GRK-ALVDRIRLEGLKDMTGAVLSPHDAS-LL
MRGIKTLALRMDRHCANAQQVAEFLAE-QPQ--VELLHYP-GLPS-----F-PQYALA--
-Q--R--Q-M--R-L-P----GGMIAFEL-KG-GIEA-----G-RRFMNALQLFS----R
AVSLGDAESLAQHPASMTH-----SSYTQQERA-EHGISEGLVRLSVGLEDIDDLLADIA
QALK--ACA----------------------------------------
>Annotree@>NZ_FOEN01000002.1_77@RS_GCF_900110675.1@p__Firmicutes
------------------------------------------------------------
-------M------E-MN-----KD---LGFA--------TRA---IH--AGH-D-TNK-
Y-GA--LTT-PIYQTSTFVFENAEQGGRRF------AL-EEEG-----YIYGRL--GNPT
VKVVEDKL----------AHLEAGEAAVA-----------TASGMGAISSVLWTLLKAGD
HVVASKTLYGCTFALLSHGLT-RYGVEVTFV----DASNQEEIKAAMK--ENT-KVVYLE
TPANPNLLITDIKAT-AELVKA----QK------DC-YL------VVDNTFNTPYIQRPL
ELGADVVVHSATKYLNGHGDVIAGFAV-GSK-EIISQVALFGIKDMTGSVLSPFDAY-LI
QRGMKTLELRMEKHSSNAMKIAQFLES-HDN--VEKVYYP-GLAS-----F-PQHELA--
-K--S--Q-M--N-Q-F----GGMISFEV-KG-GKQA-----G-INFINSLELCT----L
AVSLGDCETLIQHPASMTH-----SPYTEEERA-ASGIAEGLIRLSVGLEDADDIIADLK
MGLD--KL-----------------------------------------
>Annotree@>NZ_FOES01000069.1_7@RS_GCF_900110685.1@p__Firmicutes
------------------------------------------------------------
MK-------------ER------------RFE--------TEA---VH--VGY-D-SKEH
L-GS--LST-PIYQTSTFTFESAEQGERRF------AG-EEDG-----YIYSRL--GNPT
VTALQDRI----------ARLENGEAGLA-----------FATGMAAVSATLIKLTKANE
HILCSQGLYGCTFGLL-SIMEEKYNIQSDFI----SMENEEQIREHIL--PET-SVIYVE
TPINPTMKIIDLEMV-ARVAKE--Y-D--------I-PV------VVDNTFSSPYLQRPI
DLGCDIVIHSATKYIGGHGDVVAGLVV-GKE-EFISDMAMTTQKDI-GGQMSPFDAW-LL
LRGLKTLSLRMDRHSQTAETIVGHLKA-HPN--VDKVYYP-FDPD-----H-PDYHIA--
-K--K--Q-M--R-L-G----AGVISFKV-RG-GKKE-----A-QNFLNQLSFLK----I
AVSLGDAETIIQHPATMTH-----AVIPEETRE-KMGISNTLIRMSCGLEAWEDIWEDLK
QSLD--QIE-V----AEATY-----------------------------
>Annotree@>NZ_FOEH01000001.1_448@RS_GCF_900110695.1@p__Firmicutes
------------------------------------------------------------
MA-------------KK------H----KHFE--------TSV---IH--EGY-D-SKDM
L-GS--LAT-PLFQTSTYTFETAEQGERRF------AG-EEEG-----YIYSRL--GNPT
VSVLEERI----------AALESGERGLA-----------FGSGMAAVSAILIALTKAND
HVLCSSGLYGCTFGLL-EMMDEKYNISHDFS----AMETKEEIRALIK--PET-TCIYVE
TPINPTMKLIDLEMV-AEVAHE--K-G--------I-PV------VVDNTFSSPYLQRPL
ELGCDVVLHSATKYIGGHGDVVAGLAV-GKK-DFLDKVAMTTLKDI-GGIMSPLDAW-LL
LRGLKTLPIRIDRHCDNAEKIFGKLRN-HPK--VARVFYP-NDES-----H-PDFPIR--
-Q--K--Q-M--K-R-G----GGLISFEI-DG-TKQD-----A-QRMLNNLKFLK----I
AVSLGDAETLIQHPSTMTH-----AVVPEESRL-EMGITDQLIRLSAGLEAWEDIWEDLE
QALN--NL-----------------------------------------
>Annotree@>NZ_FOGT01000028.1_35@RS_GCF_900111295.1@p__Firmicutes
---------------------------------------------M--------------
---------------K-------K----KELD--------TRL---IH-SHF--D-RQQH
H-GS--LAH-PLYQTSTFVFDNAEQGEARF------AG-NESG-----YMYSRL--GNPT
VTELEKKM----------ADLEEAEEAVA-----------FGSGMAAVSGVLIHLLKSGD
HVLVSEGVYGCTYGFL-EMVKEKFNIDFDLM----QMSSEAAIKERIR--PET-KVLYVE
TPINPTMKLVDLKMV-IKAAKE--E-G--------L-RV------VVDNTFSSPYLQQPL
TLGADFVIHSATKYISGHGDVIAGIAA-GPA-EDMQTIRMTTQKDI-GGVIGPFDAW-LL
LRGLKTLAVRMDRHCDNARFIFEKLKE-EQS--VKNIIYP-GDKN-----F-AQHHLA--
-K--S--Q-M--K-D-F----GGLISFEI-EG-GKKA-----A-QAFMNELSVVQ----V
AVSLGDAESLIQHPSTMTH-----SVVPEEDRK-KMGITDSLVRLSVGLENAEDIWQDIK
QALE--KAY-------MKI------------------------------
>Annotree@>NZ_FOGY01000002.1_592@RS_GCF_900111345.1@p__Firmicutes
------------------------------------------------------------
MN-------------DE------K----VQKE--------TDY---IH--KGY-E-SAFH
Q-DS--LSV-PLYQTSTFVFETAEQGASRF------AG-EESG-----GIYSRL--GNPT
VRVLEERM----------AAMEYGKGALA-----------FGSGMAAVSSVLVHLTKSGD
HILCTRGIYGCTFGLL-NILKEKYNVSHDLA----ILDTEEAIEAAIK--PNT-VCIYIE
TPINPTMEIVDIELI-TKIAKK--Y-N--------I-RV------VVDNTFSSPYLQNPL
KLGVDFVLHSATKYINGHGDVIAGIIV-GSKKEEIEEIRLSVQKDF-GGIISPFDAW-LL
IRGIKTMHVRMDRHTKNAEELVAYLKT-VNS--VENIYYP-FDAS-----N-PQYEIA--
-K--K--Q-M--S-G-G----GGLISFTV-AG-GMKV-----A-QKLMNELKLIK----I
AVSLGDAETLIQHPATMTH-----SVVPEKERL-QMGITDGLLRLSVGLENSIDLIEDLK
QAFT--KI-----------------------------------------
>Annotree@>NZ_FOHE01000013.1_82@RS_GCF_900111445.1@p__Firmicutes
------------------------------------------------------------
MS-------------RK------Y----NQFE--------TSV---IH--EGY-D-AKDM
L-GS--LAT-PLFQTSTYTFTSAEQGERRF------AG-EEEG-----YIYSRL--GNPT
VTVLEERI----------AALENGERGLA-----------FGSGMAAVSAVLIALTKAGD
HILCSSGLYGCTFGLL-TMMKEKYNIAHDFS----AMESKDALRSRIK--PET-ACIYVE
TPINPTIKLIDLKMV-AEVAKE--Y-N--------I-PV------VVDNTFSSPYLQRPL
ELGCDVVIHSATKYIGGHGDVIAGLVV-GTK-EFLDSVAMTTQKDI-GGVISPFDAW-LL
LRGLKTLPIRMDRHCDNAEKIVSELKH-HSK--VTAVYYP-LEEG-------AEISIQ--
-E--Q--Q-M--K-R-G----GGVISFEI-DG-TKAD-----A-QQFLNKLSFLK----I
AVSLGDAETLIEHPATMTH-----AVVPEESRL-EMGITDQLIRLSVGLEAWNDIWADLK
QALD--QI-----------------------------------------
>Annotree@>NZ_FOIF01000044.1_6@RS_GCF_900111575.1@p__Firmicutes_D
------------------------------------------------------------
MK-----R------E-EL-----MK---KGFS--------TKT---IH--GGH-V-KDEM
Y-GA--LTT-PIYATSTFIFDCAEQGGRRF------AL-EEGG-----YIYSRL--GNPT
VTAVEEKL----------AILENGEAAIA-----------TASGMGAITAALWTLLKAGD
HIVADDTLYGCTFAYMEHGLT-RYGVEVTFV----DASNPENVRKAMK--ENT-KVVYIE
TPVNPNLKVVDIEEI-AKIAHS--Q--E------GV-KL------IVDNTFATPYLQQPL
TLGADIVVHSATKYLNGHGDVIAGFVV-GSL-DFITQVRLFGVKDMTGASLSPFDAF-LL
DRGMKTLDLRMEKHCQNAMIVAEYLAN-HPM--VEKVYYP-GLKD-----N-PYHQLA--
-K--K--Q-M--K-M-F----GGVIAFEV-KG-GFEN-----G-KKVINSVKLCK----L
AVSLGDAETLVQHPASMTH-----STYTPEQLA-AVGISQGLIRMSVGLENAEDIIDDLE
HALS--QIK----------------------------------------
>Annotree@>NZ_FOHU01000009.1_91@RS_GCF_900111615.1@p__Firmicutes_A
------------------------------------------------------------
MN-----K------E-SL-----NK---MGFS--------TRA---VH--AGY-Q-KNE-
F-GA--LAT-PIYQTSTFIFDSAEQGGRRF------AL-EEGG-----YIYSRL--GNPT
NTQVEEKL----------ANLENAEAAVS-----------TASGIGAITSVLWTAVQAGD
HILAAKTLYGCTFAFLSHGLT-KFGVEVTFV----DTTDPENVRKAMR--ENT-KVVYLE
NPANPNMTMSDIEAI-SKIAHE----VE------GC-IV------VVDNTYCTPYLQRPL
DLGADVVIHSATKYLNGHGDVIAGFAV-GKQ-DFINQVRLVGIKDMTGASLSPFDAY-LI
NRGMKTLDLRMERHCANAQIIAEFLES-HPA--VESIAYP-GLKS-----F-PQYDLA--
-K--K--Q-M--K-L-P----GAMIAFEV-KG-GLEA-----G-KKLMNTVELCT----L
AVSLGDTETLIQHPASMTH-----SPYTPEERA-ESDISEGLVRISVGLENPEDIISDLV
KALD--QL-----------------------------------------
>Annotree@>NZ_FOHK01000016.1_52@RS_GCF_900111755.1@p__Proteobacteria
------------------------------------------------------------
MS-----S------SKH-------I------E--------TQA---IH--AGR-I-NDEQ
F-GS--LAT-PLYQTSTFIFDDAQQGAARF------QG-EQSG-----YIYSRL--GNPT
TRQLEQRV----------AAMEGMEDAAA-----------TATGMAAVSASLLANLQSGD
HLIASKAVYGCSYALMSHMLT-KFGIEVTFV----DMENPENIVTAFK--PNT-KAVFLE
SPINPNLVVLDLNTI-GKICQQ--H-N--------T-LF------IVDNTFCTPVLQKPA
EFGADIVIHSATKYLNGHGDVVAGIIC-STQ-EMIAHIKTTALKDI-GATMSPHDAW-LI
IRGLKTLPIRMERHCDNAMKIATYLSQ-HEK--IAHVYYP-GLAN-----D-KGNQYI--
-G--K--Q-M--K-A-A----GGVIAFEL-KT-DIEG-----G-AAFINRTALFS----I
AVSLGDAESLIQHPASMTH-----SPYEANERL-EAGISDSLIRISCGLEHADDLIADLE
QALA--GVH-------LSQNWAA--------------------------
>Annotree@>NZ_LT630004.1_2325@RS_GCF_900111815.1@p__Firmicutes
------------------------------------------------------------
MS-------------EK------K----F--E--------TKA---IH--SGY-D-SSLY
N-GS--LVP-PIFQTSTFAFEHARQGAARF------SG-EEEG-----YIYSRL--GNPT
VSVLEERM----------AVLEGAEKALA-----------FGSGMAAVSAVLFALVKNGS
HVICSQGIYGCTFGLL-ELLEEKFDVAHDFS----AMRTEEELDALIS--ADT-ACIYVE
TPINPTMQLVDLEMV-AKVAAK--N-G--------I-PV------VVDNTFCSPYLQNPI
ELGCDIVVHSATKYICGHGDVVAGIAA-GKK-EIMDRIAVTTQKDI-GGIIAPFDAW-LL
LRGLKTLPVRMDRHSDNAEKLFGFLKE-HPM--IDEVFYP-GDSS-----S-KDFKIA--
-K--K--Q-M--K-K-A----GGLISFTI-KG-TKET-----A-QQLMDELKLIK----I
AVSLGDAETLIQHPATMTH-----AVVPESARA-RMGIKDNMLRLSVGLEAWEDIRDDLA
SALE--RLT----------------------------------------
>Annotree@>NZ_FOKB01000004.1_316@RS_GCF_900111895.1@p__Proteobacteria
------------------------------------------------------------
MN-----N------KHN------A----FGFS--------TRA---IH--HGY-D-PKDH
H-GA--LVP-PIYLSATFAFPTAEYGAACF------AG-EASG-----HFYTRI--SNPT
LALLESRM----------ATLENGDEAVA-----------FSSGMGAIAATFWTLLRPGD
EVIVSQTLYGCTFALLHHGIG-EFGIKVRHV----DLTDLTALQAALT--PAT-RMIYCE
TPANPNLRLVDIAAV-AALAHQ--QPNV---------TL------VVDNTYCTPYLQRPL
ELGADVVVHSATKYLSGHGDITAGIAV-SNQ-ALAQRIRLQGLKDLTGAVMSPQDAS-LL
MRGLKTLALRMDRHCSNAQAVAEALQA-HPA--VQSVTYP-GLRS-----F-PQYELA--
-T--Q--Q-M--K-M-P----GGMIAFEL-KG-GIET-----G-RRFMNALKLFT----R
AVSLGDAESLAQHPASMTH-----STYTPQERA-AHGISEGLVRLSVGLEDVADLLADVQ
QALA--KCT-R--------T-ATRPSKLASF------------------
>Annotree@>NZ_FOKI01000013.1_60@RS_GCF_900111985.1@p__Firmicutes_A
------------------------------------------------------------
MN-----N------D-CL-----KN---KGFA--------TKA---IH--GGH-Q-KN-Q
F-GA--LTT-PIYQTSTFVFDDAEQGGNRF------AC-KEDG-----YIYSRL--GNPT
NTVLEEKV----------ALLEGAEACMS-----------TASGIGAISSAFWTALKAGD
HVVASDTLYGCTFAYLNHGLT-RYGVEVTFC----DVTNPENVKNAMK--PNT-KVVYLE
TPANPSLKINDISAI-AKIAHK----NE------GC-LL------FIDNTFCTPYIQRPL
ELGADVIIHSGTKYLNGHGDVIAGFVC-GTK-DFITNVRLFGVKDMTGASLSPFDAF-LI
IRGLKTLQIRMEKHCENAIKIAEFLET-HPA--VEKVYYP-GLKS-----F-EQYELA--
-K--K--Q-M--S-L-P----GGIIAFEL-KG-GLQE-----G-ITVMNNVNLCA----L
AVSLGDAETLIEHPASMTH-----SPYSPEERD-AAGISDGLVRLSIGLENPEDIIDDLN
NALN--LVR----------------------------------------
>Annotree@>NZ_FOJW01000004.1_239@RS_GCF_900112045.1@p__Firmicutes
------------------------------------------------------------
MM-------------KY------H----KQSE--------TSV---IH--DGY-D-SDDM
L-GS--LAL-PLFQTSTFTFETAEQGERRF------AG-EENG-----YMYSRL--GNPT
VTVLEEKM----------AALEKGERGLA-----------FASGMAAVSAILVALTKAND
HILCSSGLYGCTFGLL-NMMKEKYNITHDFS----VMGTKDELRALIR--PET-ACIYVE
TPINPTMKLIDLEMV-AEVAHE--R-D--------I-PI------VVDNTFASPHLQRPL
EIGCDVVIHSATKYIGGHGDVIAGVAV-GNK-EFLDNVQMTTQKDM-GGVMSPFDAW-LL
IRGLKTLPIRVDRHCHNAEKIHWKLRS-HPK--VARVFYP-DDSR-----H-PDYHIR--
-Q--K--Q-M--K-R-G----GGIISFEI-NG-TKPD-----A-QQMLNNLNFIK----I
AVSLGDAETLIQHPATMTH-----AVVPEVSRQ-EMGISDQLIRLSVGLEAWDDIWADLE
QALD--QL-----------------------------------------
>Annotree@>NZ_FOLO01000045.1_28@RS_GCF_900112265.1@p__Proteobacteria
------------------------------------------------------------
MT-----Y------K---------I------E--------TKA---VH--AGR-I-NDEQ
F-GS--LAT-PLYQTSTFVFDNAKQGGARF------AG-EEEG-----YIYTRL--GNPT
TRQFEMKL----------AALEGMEDAAA-----------TATGMAAVSASVMANVQAGD
HIIASKALYGCSFALFSHMLT-KFAVEVTFV----DMTQPEELEAALQ--ENT-KIVFIE
TPINPNMVVIDLAMV-GNFAKK--H-N--------L-IS------ICDNTFLTPILQRPV
EFGFDIVIHSATKYLNGHGDVVAGIIC-GTN-EMIEHIKLTALKDI-GGTISPHDAW-LI
LRGLKTLHIRMKAHCENAQKVAEFLEQ-HKM--IGNVYYP-GLKS-----H-QGNKYI--
-G--N--Q-M--K-A-A----GGVIAFEI-IG-DIED-----G-ERFIDSTSLFS----I
AVSLGDAESLIQHPASMTH-----SPYSPEERA-AAGISDGLIRISVGLENSDDLIEDLN
MALL--QVM-------SHKKTTNES--VTE-A-----------------
>Annotree@>NZ_FOLV01000038.1_13@RS_GCF_900112415.1@p__Firmicutes
--------------------------------------MLMERIATDRKRLHKMRYKGDV
CM-------------K-------K----KHIE--------TTL---IH--HGY-D-ATQH
K-GS--LTP-PLFQTSTYTFETAQQGEASF------AG-YDSA-----YIYSRL--GNPT
VELFEERM----------AALEGGEAALA-----------FGSGMAAISGTLLAFLKAGD
HIVCSNGLYGCTYGFL-EVLEEKFAITHTLC----EMETAEEIKYSIQ--PNT-KIIFVE
TPINPTMKLIDLELV-VKVAKQ--H-G--------L-LV------IVDNTFCSPYLQRPL
TLGCDVVLHSATKYIGGHGDVVAGVTI-CKTKD-IAEKIRPIRKDV-GGIMAPFDAW-LL
LRGLKTLAVRMDRHSENAEKIAAFLRN-HEL--VEDVWYP-------------EGLLA--
-N--K--Q-M--K-R-G----GGVLSFTV-KG-GKEE-----A-QAVMDNLKLIA----I
AVSLGDTETLIQHPATMTH-----AVIPKHVRE-QMGISDNLLRLSAGLESWEDIVGDLA
QALQ--KEK-T----ALS-------------------------------
>Annotree@>NZ_FOMA01000007.1_142@RS_GCF_900112495.1@p__Firmicutes
------------------------------------------------------------
ME-------------SK------Y----KHIE--------TAV---IH--EGY-D-SKAH
L-GS--LAI-PIFQTSTFTFETAEQGERRF------AG-TEEG-----YIYSRL--GNPT
VRALEERI----------AVLEGAEAALA-----------FSSGMAAVSAVLIDLTKAND
HIICSQGLYGCTFGLL-NLLKEKYSISHDFC----EMETEEQLKNLIL--PET-VCIYVE
TPINPTMKVLDLQMI-SRVAKE--Y-G--------I-PV------VVDNTFSTPYIQRPI
EWGCDIVLHSATKYICGHGDVVAGLVA-GSR-EYISRVARSAQKDI-GGILSPFDAW-LL
LRGIKTLPVRMDRHSANALHIFRELQN-HPM--VKGIYYP-LDDT-----L-PGFSAA--
-K--R--Q-M--K-Q-G----GGLVTFEI-KG-TKED-----A-QRFMNELNMVK----I
AVSLGDAESLIQHPATMTH-----AVVPEESRI-IMGITDQMLRLSAGLENCHDIWEDIN
QALN--ALH-E----K-I-------------------------------
>Annotree@>NZ_FOMR01000020.1_10@RS_GCF_900112705.1@p__Firmicutes
------------------------------------------------------------
MT-------------KD------R----NKQE--------TAV---IH--DGY-E-SADM
L-GS--LTP-PLFQTSTFTFETAEQGEQRF------AG-EEDG-----YMYSRL--GNPT
VTVLEEKM----------AGLEKGERGLA-----------FASGMAAVSAILVALTKAND
HILCSSGLYGCTFGLL-SMMNEKYNISHDFS----TMETKDDVRSLIK--PET-ACVYVE
TPINPTMKLIDLKMV-AEVAHE--F-D--------I-PV------VVDNTFASPYLQRPL
ELGCDVVLHSATKYIGGHGDVIAGVAV-GKK-DFLDKVQMTTQKDM-GGVMSPFDAW-LL
IRGLKTLPIRVDRHCDNAEKIDEKLRS-HPN--VTRVLYP-DDTE-----H-PDYHIR--
-E--K--Q-M--R-R-G----GGLISFEI-KG-TKKD-----A-QRLLNNLHFIK----I
AVSLGDAETLIQHPATMTH-----SVVPEPSRT-DMGITDQLIRLSVGLEAWEDIWDDLK
QALD--QL-----------------------------------------
>Annotree@>NZ_FOOG01000074.1_1@RS_GCF_900113125.1@p__Firmicutes
------------------------------------------------------------
MN-------------RK------E----KRME--------TSM---IH--GGK-H-SDEF
L-RS--LSM-PIFQTSTFSFQNASEGERRF------SG-EEEG-----YIYTRL--GNPT
VKALEERM----------AALEGGEKGLA-----------FASGMAAVSAVLIALTKAND
HILCSNGLYGCTYGLL-TTLKEKYNIQHDFS----FMETEEELRDRIT--DST-ACIFIE
TPINPTMKVIDLRMV-AKVAGE--Y-N--------I-PV------VVDNTFCTPYLQRPL
ELGCDIVIHSATKYIGGHGDVIAGLVI-GKK-DFMDELAMNEQKDI-GGVLSPFDAW-LL
IRGLKTLHIRLDRHSSSAGKIAIYLKH-HPL--VNDVYYP-DIET-----P-N----L--
-K--G--Q-M--S-D-G----GGVLAFDI-EG-GKEE-----A-HHVMDQLKLIK----I
AVSLGDAETLIQHPASMTH-----AVVPEEERK-KMGIGDNLIRLSVGLESVDDIWEDLE
QALN--AGA-G----KKKRT-----------------------------
>Annotree@>NZ_FOPG01000004.1_100@RS_GCF_900113435.1@p__Proteobacteria
------------------------------------------------------------
M------T--N---S-QK-----S------FA--------TRA---IH--HGY-D-AQSE
Q-GA--LNP-PIYMSSTFTFETAEAGGDMF------AG-EREG-----HFYTRI--SNPT
LDHLEKRI----------ANLEGAEAGLA-----------TASGMGAITSTLWSFLEAGD
EIIIDKTLYGCTFAFMTHGLP-RFGVKVTLV----DMTEPANLEAAIS--AQT-KIVYFE
TPANPNNRLVDISAI-SAIAHR--A-GA---------KV------VVDNTYATPVLTRPI
EHGADIVVHSATKFLSGHGDVVAGLVV-GSL-EDMTQVRLVGLKDMTGAVMSPLTAM-LL
LRGIKTLELRMERHCATARKVAEALEA-HPA--VLHVAYP-GLQS-----F-PQADLA--
-R--R--Q-M--G-N-F----GGMIPFEV-KG-GKPG-----G-IAFMNRLNLIQ----R
AVSLGDAESLIQHPASMTH-----STYSQEERA-EHGIAEGLVRLSVGLESADDIIDDLY
AAL-------G----AHNMQAA---------------------------
>Annotree@>NZ_FOQA01000001.1_692@RS_GCF_900113635.1@p__Firmicutes_A
------------------------------------------------------------
MK-----K------E-KM-----KT---QGFA--------TQS---IH--AGA-I-RNE-
Q-GT--LAT-PIYQTATFLFDSADQGGNRF------AG-EEEG-----YIYTRL--GNPT
TTVIEEKM----------ALLEGGEAALA-----------TASGMGAISSSIWTAIKAGD
HIIAGKTLYGCTFALLCHGMS-RFNVEVTFV----DMKDPENVRKAMK--PNT-RIVYLE
SPANPTMELADIAEI-SQIAHE----NE------HC-LV------MVDNTFCTPYLQKPL
ELGADVVVHSATKYLNGHGDVIAGFVI-GSE-EFITEVRTFGLKDMTGASISPFDSF-LI
ERGLKTLTLRMDRHCQNAREVATFLRN-HPA--VKEVYYP-GFED-----F-PQADLV--
-K--K--Q-M--S-Q-P----GAMISFLI-NG-GVEK-----G-KQVMEKVELCG----L
AVSLGDAETLIQHPASMTH-----STYSPEECE-MAGISPDLIRLSVGLEEVEDIIADLD
QALN--SI-----------------------------------------
>Annotree@>NZ_FORW01000001.1_65@RS_GCF_900114105.1@p__Firmicutes_A
------------------------------------------------------------
MN-----N------D-SL-----KE---MGFA--------TKA---IH--AGT-T-EN-T
P-GT--LAT-PIYQTSTFYFDSAEQGGKRF------AG-EEGG-----YIYSRL--GNPT
TKVLEDKI----------AMLEGGEAAAA-----------MSSGMGAISSALWTLLKAGD
HVVASNTLYGCTFALLNHGLT-RYGVEVDFV----DVADPENIRKAMK--KNT-KVVYLE
TPANPTMLITDIQAV-SKIAHE--V--E------GC-QV------MVDNTFCSPYLQRPL
ELGADIVVHSATKYINGHGDVIAGIVV-GSE-DYITQVKMFGIKDMTGSVLSPNDAF-LM
IRGMKTLQIRMDRHCSNAMEVAKFLES-HPA--VEKVYYP-GLES-----F-EGHELA--
-K--K--Q-M--S-Q-F----GGIMAFEV-KG-GVEA-----G-KKLMNSLHLCI----L
AVSLGDAETLVEHAASMTH-----SPYSKEERE-AAGISDGLVRISVGLEDVKDIIDDLK
QGLD--QLL----------------------------------------
>Annotree@>NZ_FORW01000001.1_2032@RS_GCF_900114105.1@p__Firmicutes_A
------------------------------------------------------------
-----------------M-----KV---KGFA--------TKA---IH--AGH-H-KN-A
A-GA--LGL-PIYQTSTFVFDSAEQGRKRF------EG-EEEG-----YIYSRL--GNPT
NTSLEEKI----------AELEGGESCIS-----------TASGMGAISSTLWTALKAGD
HVVASDTLYGCTQALLSRGLT-KFAIEVDFV----DFTDLEKVKNSMK--PNT-RVVYFE
TPANPTLRLYDIEKI-CEIAHS----QE------NV-LV------MVDNTFCTPYIQRPL
SLGADVVLHSATKFLNGHGDVIAGFVV-GYS-EFINEVRFEGIKDFTGAVLSPNDAF-LI
NRGLKTLAVRMEQHCSNAMKVAKFLKE-HPA--IEKINYP-GLES-----F-PQFELA--
-K--K--Q-M--D-L-P----GAMISFEV-KG-GLEA-----G-EKLMNTLSLCT----L
AVSLGDAETLIEHPASMTH-----SACTPEERA-NANITDGLVRLAVGLENVEDIIDDLK
NALD--LLI-K--------------------------------------
>Annotree@>NZ_FOSB01000013.1_14@RS_GCF_900114165.1@p__Firmicutes
------------------------------------------------------------
MK-------------KK------E----KQIE--------TSM---IH--SHQ-NNSQEY
K-GS--LTT-PIFQTSTFSFASAEEGAGRF------AG-EEEG-----FIYTRL--GNPT
VKVLEDRI----------STLERGERGLA-----------FASGMAAVSAVLIALTKAGD
HVLCSNGLYGCTYGLL-RMFEDKYDISHDFS----YMETEEELRKKIT--AKT-SCIFIE
TPINPTMKVIDLSMV-ARVAKE--Y-N--------I-PV------VVDNTFCTPYLQRPL
EHGCDIVLHSATKYIGGHGDVIAGLVV-GRK-EFMDELAMSQQKDI-GGVLSPFDSW-LL
LRGIKTLHVRMDRHSSNANKIAEKLSH-HPK--VKKLYYP-GLEN-----H-DSSAIV--
-Q--K--Q-M--K-T-G----GGVLAFQL-DG-SKEE-----A-QRFMNQLKLIQ----I
AVSLGDAETLIQHPATMTH-----AVVPEEKRK-EMGIGDSLIRLSVGLESVEDLWDDLE
LALN--QI-----------------------------------------
>Annotree@>NZ_FOTS01000039.1_10@RS_GCF_900114615.1@p__Firmicutes_C
------------------------------------------------------------
MK-----G------H--------YN---LGYD--------TTI---IH--AGQ-A-PDPA
T-GA--LAT-PIHQTSTFVFENAEQGAARF------AL-EEEG-----YIYTRL--GNPT
QHALEEKM----------AALENAEAALA-----------VASGMTAIAAAFWTLCGNGD
HIVASDTLYGCTHALLSHSMP-KFGIDVTFV----DASNLETIRKAIR--PNT-KVVYIE
TPANPTLTILDIAAT-ADLAHE-----Y------NA-KL------MVDNTFMSPYCQRPL
ELGADVVVHSATKYINGHGDVIAGIVL-GKK-EFINEVRFVGVKDVTGGCISPFNAW-LT
LRGLKTLGVRMERHCKNALQVAMFLEK-HPN--VEKVYYP-GLPG-----H-TGHQLA--
-K--T--Q-M--S-G-F----GGMLSFEI-KG-GIET-----G-RKVMNSVKLCL----L
AVSLGDTETLIQHPASMTH-----SPIPREERL-KAGISDGLIRLSVGLEDPNDIIADLD
QAIK--KGS-M----HTSD-PNEG-------------------------
>Annotree@>NZ_FOTQ01000005.1_167@RS_GCF_900114635.1@p__Proteobacteria
------------------------------------------------------------
M------K------N-S------S-----GFA--------TRA---IH--HAY-D-PMQN
E-GA--LTP-PLHLTSTFAFETAEAGGEMF------AG-ERQG-----HIYSRI--SNPT
CDLLEQRI----------AVLEGAEAGLA-----------LSSGMGAITAVLWTLLSPGD
EVIVDKTLYGCTFAYMRHGLA-KWGVTITHV----DMTDPAKLEAAIS--DKT-RVVYFE
TPANPNMRLVDIAAM-SAIAHA--A-GA---------VV------VVDNTYATPYLTRPI
EIGADIVVHSATKYLGGHGDVVAGLVA-GSA-ELVEQIRLVGMKDMTGAVMAPFNAM-LI
LRGLKTLALRMERHCASAQVVAEYLEG-HPA--VRSVSFP-GLES-----F-EQHGLA--
-Q--R--Q-M--D-K-P----GAMIAFEV-EG-GMAG-----G-IAFMNALGMIK----R
AVSLGDAETLIQHPASMTH-----STYTPEERA-EHGISDGLIRLSVGLEEVEDILSDLE
QALR------L----P-TRHAAE--------------------------
>Annotree@>NZ_FOYU01000001.1_593@RS_GCF_900115255.1@p__Proteobacteria
------------------------------------------------------------
MRT----N------NKDK----S-Q---WQPA--------TVT---IH--GGK-R-RDE-
H-GA--LVA-PLYQTATFSFENTAQGSARF------AG-EEAG-----YIYSRL--GNPT
VTELEERV----------AALEGFPAAAA-----------AATGMGAVSATMLAFVEQGD
HVLVSDAIYGCSFALFSHLFT-KFGITVDFV----DMADLAKTRAAIR--SNT-KLVFLE
SPVNPHLKVIDIQAI-ADIAHE--V-N--------A-RL------VVDNTFMTPLLQQPR
QQGADLVLHSATKYLNGHGDVVAGIVC-GSE-DDIELIKLTTLKDM-GATMSPHDAW-LI
LRGLKTLDVRMERHCANAVKVAEYLRA-KDL--VKTIYFP-GFAD-----H-PAQALM--
-G--T--Q-M--H-G-A----GAVIAFEL-HG-DINT-----A-RQLLDSLQLIT----I
AVSLGDAETLIQHPASMTH-----SPYTPEARA-AAGITDTLIRISVGLEAVEDIIADLE
QAFA--ACS-N----S---QMTTTGEQVRY-G-----------------
>Annotree@>NZ_FOXT01000006.1_38@RS_GCF_900115795.1@p__Firmicutes_A
------------------------------------------------------------
ME-----E---------------NM---KGFA--------TRA---IH--AGK-T-RSHE
Y-QS--LGM-PIYQTSTFYFDGCEQGGKLF------AG-EEAG-----FIYTRL--GNPT
TNFLEEKI----------AALEGAEAAAA-----------AASGMGAISACLWTIAAAGK
HIVADKTLYGCTFALLNHGLT-RYGVEVTFV----DTSNLDEVKAALK--ENT-CCVYLE
TPANPTLKIVDIEAI-AKLVHG--Y-NK------EI-KV------VCDNTFATPYNQRPL
ELGADVVVHSATKYLNGHGDVIAGFVV-GDA-DFIMNVKMFGIKDMTGSVLGPQESF-LI
LRGLKTLQIRMERHCYNAAKLAEFLKS-CDK--VEAVYYP-GLEE-----H-PGHEIA--
-K--K--Q-M--K-E-F----GGMISMIV-KG-GKAA-----G-MKFCNSLQLAT----V
AVSLGDAETLVEHPASMTH-----STYTADELK-VAGIDEGLVRISVGLEDIDDIIADFK
YGFE--QI-----------------------------------------
>Annotree@>NZ_FOXU01000003.1_95@RS_GCF_900115805.1@p__Firmicutes
------------------------------------------------------------
MS-------------NS------N----FSKE--------TMY---IH--KGY-K-TGDH
Q-DS--LAV-PLYQTSTFAFDTAEQGERRF------AG-EEPG-----GIYSRL--GNPT
VQVLEERI----------AAMELGEGALA-----------FGSGMAAVSTILVHLTKSGD
HILCTRGIYGCTFGLL-KILKEKYDISHDLK----TLITEEEIENAIK--PNT-TCIYIE
TPINPTMEIVDIEQI-TKVAKK--H-G--------I-PV------VVDNTFSSPYLQNPI
ELGADFVLHSATKYINGHGDVIAGILV-GRDKGEMETIRGTVQKDF-GGIISPFDAW-LL
IRGLKTLHVRMDRHSENASKVFDFLKA-HPS--VEHIYYP-FDVD-----N-PQYHVA--
-K--K--Q-M--K-A-G----GGLISFTI-KG-GVKE-----A-QKLMNELKLIK----I
AVSLGDAETLIQHPYTMTH-----SVVPEKERL-EMGITGGLLRLSVGLENSSDIIEDLQ
QALS--NM-----------------------------------------
>Annotree@>NZ_FOXX01000011.1_95@RS_GCF_900115845.1@p__Firmicutes
------------------------------------------------------------
-M-------------KG------K----QRMN--------TKL---VH--DVE-Q-LQEE
T-KS--LSF-PIFQTSTFSFETAQQGEKRF------LG-EEAG-----YMYSRL--GNPT
VSALERKI----------AELEGGFSCLS-----------FGSGMAAVSAVLSSLTKAGD
HVICSSGIYGCTYTLL-EFMKKKYNITYDFC----QMDTKRSIEGLIR--PET-ACIFIE
TPINPTMEIVDLELI-ARIAKA--H-H--------I-PV------VVDNTFSSPYIQRPL
EWGCNIVIHSATKYLGGHGDVVAGLVV-GGE-ECMKEMKKSVHKDM-GGILSPFDAW-LL
LRGIKTLGVRLDRQCLNAEKLMNRLSK-HRA--IENVYYP-FDPN-----H-AHYKIA--
-K--K--Q-M--S-L-G----GGIISFEI-KG-GKEE-----A-QAFLNALSWIK----I
AVSLGDVETLIQHPATMTH-----AGIPLKERE-RMGITNGLIRLSVGIEEWQDIWKDLK
NALD--RIQ----------------------------------------
>Annotree@>NZ_FOYF01000002.1_88@RS_GCF_900115925.1@p__Firmicutes
------------------------------------------------------------
ME-------------DN------KK----RFE--------TKV---IH--TGY-D-SQQY
D-GS--LAP-PIFQTSTFTFESAEQGEQRF------AG-KESG-----YIYSRL--GNPT
VTMVEERV----------AALENGEAALA-----------FGSGMAAVSAILIALTKAGD
HILCSQGVYGCTFGLL-HLLDEKYGITHNFS----TMDSKEQFAQQIQ--ENT-ACIYIE
TPINPTMKLVDLQMV-AEVAKE--K-G--------I-PV------VVDNTFCSPYLQKPI
DHGCDIVIHSATKYICGHGDVIGGFAV-GKK-DFMKEVAFTTQKDI-GGVMSPFDAW-LL
LRGLKTLAVRMDRHCDNAEKIFEYLRS-HPK--VEKVHFP-GDHT-----H-PDYHIK--
-E--K--Q-M--N-K-S----GGLISFSI-KG-VKKT-----A-QEFMNELKLIK----I
AVSLGDAETLIQHPATMTH-----AVVPEEDRM-RMGIDDTLLRLSVGLEAYEDIIEDIE
QAFA--KIA----------------------------------------
>Annotree@>NZ_FPAA01000004.1_56@RS_GCF_900116235.1@p__Firmicutes
-----------------------------------------------------ME-----
---------------E-------K----KGFA--------TRL---IH--GGA-A-PCSK
T-GS--LIP-PLYQTSTFVFENMEQGARRF------AG-EEEG-----FIYTRL--GNPT
VQQLEEVI----------AELEGAEAGLA-----------FGSGMAAISSVLLGLVRTGD
HILCADGVYGCTYGLL-TMLQDRFEVQSNYV----DMSDEEAIRQGIQ--PNT-RVIFLE
TPINPTMKIADLKKI-SGIAKE--A-G--------A-IV------VVDNTFATPYGQRPI
EYGADVVIHSATKYIGGHGDVIAGLAV-GRK-EEMDSIRMSTLKDM-GGVLSPFDAW-LL
LRGLKTLEVRMDRHRMNAQAVAEYLDA-HPK--VTRVVYP-GLAS-----Y-PQRELA--
-A--E--Q-M--S-C-F----GGVISFQV-EG-GLEG-----A-RRVLDGVQLCQ----L
TVSLGEVTTLIQHPATMTH-----SVIPEADRL-RMGVTDDLIRISVGLESVEDIIADLK
NALS---------------------------------------------
>Annotree@>NZ_FPAF01000001.1_1210@RS_GCF_900116295.1@p__Firmicutes
------------------------------------------------------------
-M-------------K-------K----KHIE--------TTL---IH--HGY-D-AAQH
K-GS--LTP-PLFQTSTYTFETAQQGEESF------AG-YDSA-----YIYSRL--GNPT
VELFEERM----------AALEEGEAALA-----------FGSGMAAISGTLLAFLKAGD
HIICSNGLYGCTYGFL-EVLEEKFAITHTLC----EMETEEEIKSSIG--PNT-KIIFVE
TPINPTMKLIDLELV-VKVAKQ--H-G--------L-LV------IVDNTFCSPYLQRPL
TVGCDIVLHSATKYIGGHGDVVAGVTI-CKT-KELAEKIRPIRKDV-GGIMAPFDAW-LL
LRGLKTLAVRMDRHSDNAEKIAAFLRN-HEL--VEDVWYPEGM-------------LA--
-N--K--Q-M--K-R-G----GGVLSFTV-KG-GKME-----A-QAVMDNLKLIA----I
AVSLGDTETLIQHPATMTH-----AVIPKHVRE-QMGISDNLLRLSAGLESWEDIVRDLA
HALQ--KEK-T----ALS-------------------------------
>Annotree@>NZ_FPAZ01000003.1_108@RS_GCF_900116435.1@p__Proteobacteria
------------------------------------------------------------
MT-----K------HHL--------------H--------TQC---IH--GPE-K-PNDP
H-GA--LSA-PLYQTSTFAFTSAAQGAARF------AG-EEQG-----FIYTRL--GNPT
TQELEQKV----------AQLENCEAAAA-----------TATGMGAVSASVLSFLQHGD
HLVASSALYGCTFAFFAHMLP-RFGIEVSFV----DMSDEAALRAAVK--PNS-KMIFAE
TPINPTMTVLDLSLI-AEVAKQ--H-K--------L-LS------VIDNTFLTPLLQQPT
SYGIDIVIHSATKYLNGHGDVVAGIVC-GSN-EHINLIKMTVLKDI-GATISPHDAW-LI
NRGLKTLAVRMERHCASAQVVAEFLEQ-HPL--VSKVYYP-GLKS-----H-QGHKFI--
-G--T--Q-M--K-A-A----GGVIAFEI-KG-TLEQ-----G-ETFINNTQLCT----L
AVSLGDAETLIQHPASMTH-----SPYTPEERA-AAGISDGLIRLSVGLEDVNDIINDLK
TAFT--SIG----------------------------------------
>Annotree@>NZ_FPBE01000001.1_671@RS_GCF_900116625.1@p__Proteobacteria
------------------------------------------------------------
MS--SDVK------THNN----N-----WQPA--------TQV---IH--AGA-A-HDDP
H-GA--LTS-PLYQTSTFKFSSAEQGTRRF------AG-EEEG-----YIYSRL--GNPT
TAELERRM----------ATLEGYEAAAA-----------AATGMGAIAAATMAFVRSGD
HIVVSDAIYGCSFALFSELFE-RFGVEADFI----DLNDEGLLKETLR--ENT-RLVFLE
TPANPHLKVVDIEKV-HAVIAD--L-D--------I-RL------VVDNTFMTPLMQQPK
RHGADIVVHSATKFLNGHGDVVAGIIC-GSD-EDISTIKSTTLKDM-GATISPHDAW-LI
LRGLKTLDVRMQRHCENADAVYQFLAA-RDD--IKKIYYP-GAPD-----H-EAQSLM--
-G--K--Q-M--S-S-H----GAVIAFEL-EG-DETK-----A-RYFLNQLQMIT----L
AVSLGDAETLIQHPASMTH-----SPYTPEARA-KAGISDTLIRIAVGLEAADDIIADLE
QALE--ACR-V--------QWMQSA------------------------
>Annotree@>NZ_FPCF01000001.1_956@RS_GCF_900116895.1@p__Proteobacteria
------------------------------------------------------------
MRT----K------DNNK----P-Q---WQPA--------TIT---IH--GGK-T-RDE-
H-GA--LVA-PLYQTATFSFENTAQGSARF------AG-EEAG-----YIYSRL--GNPT
VTELEQRV----------AALEGYPAAAA-----------AATGMGAVSASMMAFLAHGD
HVLVSDAIYGCSFALFSHLFT-RFGIQVDFV----DMSDLEKTASAMR--DNT-KLVFLE
SPVNPHLKVIDIAAV-AKIAHT--K-G--------A-RL------VVDNTFMTPLLQQPK
LQGADLVLHSATKYLNGHGDVVAGIVC-GSQ-EDIELIKLTTLKDM-GATMSPHDAW-LI
LRGLKTLDVRMERHCTNAVQVAEYLRE-QPL--VKTIFFP-GFAD-----H-PAQQLM--
-G--T--Q-M--H-G-A----GAVIAFEL-HG-DLNT-----A-RLLLDSLQLIT----I
AVSLGDAETLIQHPASMTH-----SPYSPEARA-AAGISDTLIRISVGLEAVSDIIADLE
QAFA--ACT-N----S---NTQNNEEQVKY-G-----------------
>Annotree@>NZ_LT630337.1_1034@RS_GCF_900117315.1@p__Firmicutes
------------------------------------------------------------
MD-------------KN------N----YQFE--------TKV---IH--AGY-E-TEKN
Q-GS--LTP-PLFQTSTFTFNTAEQGERRF------SG-EEKG-----YIYSRL--GNPT
VKILEDRI----------ATLERGEAALA-----------FSSGMAAVSAVLVALTRTGD
HILCSKGVYGCTFGLL-HLLKEKYEIDHDFS----NMNSVEEIERAIR--PNT-KCIYIE
TPINPTMKLVDLKMV-ASLANK--K-G--------I-PV------VVDNTFCSPYLQTPL
AHGCDVVLHSATKYICGHGDVIAGLVV-GKR-NFIDNISRTTQKDI-GGIISPFDAW-LL
LRGLKTLPVRMDRHCENTEILFEFLKS-HPK--IESIYYP-GDKN-----H-LDYSIM--
-K--S--Q-M--T-K-P----GGMLSFSI-KG-TKET-----A-QLFMNQLELIK----I
AVSLGDTETLLQHPATMTH-----AVVPRSERE-KMGIEDTLLRLSVGLEAWEDIKSDLK
QALD--KI-----------------------------------------
>Annotree@>NZ_FPJZ01000003.1_108@RS_GCF_900119485.1@p__Firmicutes
---------------------------------------------MSELLTEMVP-----
---------------K-------E----WGFA--------TQA---IH-GDGT-K-VAGG
I-GS--LVP-PIYQTSTFVFESVEQGANRF------SG-FEEG-----YVYTRL--ANPT
VQLLEQKI----------ALLEGADSALA-----------FGSGMAAISASLMGIVRTGD
HILCSRSLYGCTFGLL-KLMEERYQVEVSLI----EMRDEEEVRKAIR--PNT-TLIYLE
TPANPTMELIDLAMV-SKVAKE--K-G--------I-YT------AVDNTFLSPYLQRPI
EYGCDIVIHSATKYIGGHGDVVAGVIA-GSR-DMMKQIQMTTQKDL-GGILAPMDAF-LL
LRGLKTLALRMEQHNCNAQLVAEFLES-HPF--VSRVFYP-GLPS-----F-PQYQLA--
-K--K--Q-M--K-G-F----GGVIAFEL-TG-GYEA-----A-VHMLNRLNLCR----L
AVSLGDVDTLIQHPASMTH-----SGVPQEERW-KMGISDGLVRLSVGIEEVEDIIGDLC
QAME--R------------------------------------------
>Annotree@>NZ_LT635480.1_1470@RS_GCF_900120375.1@p__Firmicutes_A
------------------------------------------------------------
MN-----L---------------KN---AKFD--------TLA---VH--AGY-V-KN-D
V-GA--LTT-PIYQTSTFIFDNAAQGGRRF------AG-QEEG-----YIYSRL--GNPT
VAVAEDKL----------AVLEKGEACVA-----------MASGMGAISSVLWTFLSAGD
QLIAGETLYGCTFALMAHSLT-RMGIEVTFV----DTTDPENVRKAMT--EKT-KMVYLE
TPVNPSLTLADIKKI-SEIAHK--Q--E------GV-RV------VVDNTFATPVCQRPL
ELGADIVVHSATKYINGHGDVIAGFAI-GTK-EDMMQVRMVGVKDCTGSVMSPFNAF-LL
VRGMKTMGIRVHQHVENAKKVAAFLEK-HPK--VTRVNYP-GLDS-----F-PQKALA--
-D--E--Q-M--D-L-P----GAMLSFEI-DG-GVKE-----G-AKVMDSVQLCT----L
AVSLGDCETLIEHPASMTH-----STYTAEERA-EAGIKDNLIRLSVGLEDPDDIIADLD
QALA--QI-----------------------------------------
>Annotree@>NZ_FQVA01000001.1_574@RS_GCF_900129095.1@p__Proteobacteria
------------------------------------------------------------
MW---------------------ES---KNIE--------TNT---IH--GGK-K-SQGE
H-GP--LST-PIYQTSTFVFDDVQQGADRF------AG-DAQG-----HIYSRL--GNPT
VDELEARM----------AVLEETEAAAA-----------FGSGMGAVSAAVFGLLKAGD
HLITSHRLYGCTFALFNHQLP-AFGIEVSFV----DLADAQAVRAAIK--PNT-KVIYGE
TPINPCLTVIDLDSI-AAIGQE--H-G--------I-IT------VIDNTFMSPILQRPA
THGIDLVLHSATKYLNGHGDVVAGILC-GPS-ALIDHIKMTTRKDM-GAVMSPHDAW-LV
IRGLKTLHLRVQRHCENAQVVAEYLQG-HGA--IEKVYYP-GLPD-----H-PGYRLL--
-G--T--Q-M--Q-G-A----GGVMAFEL-KC-SFEQ-----A-VAFINQLKMCK----R
AVSLGDAETLIQHPASMTH-----STYAPEELA-EAGISRTLIRLAVGLENAEDIKADLD
QALV--TIL----------------------------------------
>Annotree@>NZ_FQVG01000009.1_33@RS_GCF_900129265.1@p__Firmicutes_A
------------------------------------------------------------
MD-----R------E-KA-----KN---MGFS--------TKA---IH--AGN-H-KN-E
F-GT--LAT-PIYQTATFVFDSAQQGGNRF------AG-KEEG-----YIYSRL--GNPT
VSVLEEKI----------AILEGAEACVA-----------TSSGMGAISSALWTALKAGD
HIVAADTLYGCTFAYLNHGLT-RYGVDVTFV----DASNPENIKNAMK--ENT-KAIYIE
TPANPNLKLIDIKKV-AEIAHS--K--E------DC-IL------IVDNTFCTPYIQRPI
ELGADVVVHSATKFLNGHGDVIAGFVV-GKK-SFIDQVRLFGIKDMTGACLSPFDAY-LI
LRGLKTLEIRMERHCSNALKVAKFLEK-HKA--VKKVYYP-GLES-----F-EQYELA--
-R--E--Q-M--S-L-P----GAIIAFEL-NG-GVEE-----G-IKVLNSCKVCT----L
AVSLGDAETLIQHPASMTH-----SPYTREERL-KAGISDGLIRLAVGLENAEDIIADLK
QALD--AII----------------------------------------
>Annotree@>NZ_FQVW01000030.1_26@RS_GCF_900129485.1@p__Firmicutes
------------------------------------------------------------
MV-------------RN------N----KRFE--------TSV---IH--HGY-D-AKDM
L-GS--LTT-PLFQTSTYTFESAEQGECRF------AG-EEDG-----YIYSRL--GNPT
VTVLEERI----------AELEKGERGLA-----------FGSGMAAVSAILIALTKAND
HILCSSGLYGCTFGLL-TMMKEKYNIDHDFS----EMATKEEIRDLIR--PET-TCIYVE
TPINPTMKLIDLKMV-SEVAKE--Y-G--------I-PV------VVDNTFSSPYLQQPL
ELGCDVVIHSATKYIGGHGDVIAGLVV-GKK-DFLDEVAMTTQKDI-GGVISPFDAW-LL
LRGLKTLPIRLDRHCDNAEEIVKRLKT-HPK--IANIYYP-NDTS-----N-PDYAIK--
-E--K--Q-M--K-R-G----GGVISFEI-DG-SKED-----A-QQLLNNLSFLK----I
AVSLGDAETLIEHPATMTH-----AVVPEDSRL-KMGITDQLIRLSVGLEAWEDIWEDLE
NALN--QL-----------------------------------------
>Annotree@>NZ_FQWX01000004.1_60@RS_GCF_900129815.1@p__Firmicutes_A
------------------------------------------------------------
M-------------E-NL-----KN---QKFA--------TKT---IH--GGY-K-KDS-
S-GA--LTT-PIYQTSTFVFDNAEQGGRRF------AL-EEGG-----YIYTRL--GNPT
NTQLEEKV----------ALLEGAEACVS-----------TASGIGAITSALWTALKAGD
HVVASKTLYGCTYAMFNHGIS-RYGVEITFV----DAANLDEVKAAMR--ENT-KVVYLE
TPANPDLKLVDIEAV-SKVAHE--T--E------GC-IV------MVDNTFCTPYIQRPL
ELGADVVVHSATKYLNGHGDVIAGFVV-GKL-DFINQVRLFGIKDMTGSVLSPFDAY-LI
IRGMKTLQIRMDRHCKNAMEVAKFLES-HEN--VTKINYP-GLES-----F-PQYELA--
-K--K--Q-M--D-L-P----GGMIAFEV-KG-GLES-----G-KKLLNSLELCV----L
AVSLGDCETLIQHPASMTH-----SPYTPEERA-EAGISEGLIRISVGLEDVEDIIADLK
QGLD--RL-----------------------------------------
>Annotree@>NZ_FQXG01000007.1_10@RS_GCF_900129905.1@p__Proteobacteria
------------------------------------------------------------
MD-----A------K-------------MHPD--------TCV---IH--GGH---RRDA
S-GS--LVT-PLWQTATFAFPDCQTGGARF------AG-EQTG-----PIYTRL--GNPT
TDELERRI----------ALLEGAESAVA-----------FGSGMAAVAATLLANLQAGD
HLLAAVGLYGCSYSLVTEQLP-RFGIEVSLV----DFADLASVEAAIQ--PNT-RLMLLE
TPVNPHLRVYPLDPI-VALARR--H-E--------L-LT------VVDNTFMTPLLQKPL
SHGVDLVVHSATKYLNGHGDVIAGLVC-GRD-EMMQRLRGEIRKDF-GAVLSPHDAW-LI
LRGMKTLAVRMERHCTSALKVAKHLQH-HPR--VARVYYP-GLEQ-----D----NLL--
-G--N--Q-M--A-A-G----GAVLALEL-EA-DYHQ-----A-LAFADRLQLFT----L
AVSLGDPESLVQHPASMTH-----SPYAPEVRQ-AAGISDSLIRLAIGLEHVDDLLADLD
QALA--AVA-T------QVETQGAQR-----------------------
>Annotree@>NZ_FQXH01000006.1_106@RS_GCF_900129915.1@p__Firmicutes_A
------------------------------------------------------------
MK-----K----------------N---VGFG--------TKA---IH--AGH-K-KDPV
S-GA--LAT-PIYQTSTFVFDSAEQGGRRF------AL-EEPG-----YIYSRL--GNPT
LTQLEEKV----------AILEGADACMA-----------TASGIGAISSAFWTTLKAGD
HVVADETLYGCTFALLNHGLT-RFGVEVTFV----DCSNPENVKKAMK--DNT-KVVYIE
TPANPTLKIVDIEKI-AAIAHE----KE------GC-IL------IVDNTFSTPCIQKPI
ELGADVVVHSATKYLNGHGDVIAGFVV-GSE-EFIKNVRLFGVKDMTGAVLSPFDAY-LI
IRGMKTLEVRMQRHCENAMKVAKFLKE-HKA--VENVYYP-GLEN-----H-PQYEIA--
-K--K--Q-M--K-M-P----GAMIAFEV-KG-GVEG-----G-KKLLNSLNLCA----L
AVSLGDCETLIQHPASMTH-----SPYTREERL-EAGISDGLVRISVGLENAEDIIDDLE
QGLN--KLL----------------------------------------
>Annotree@>NZ_FQXI01000008.1_28@RS_GCF_900129925.1@p__Firmicutes_A
------------------------------------------------------------
M-------------E-NM-----EN---KGFA--------TKQ---IH--AGV-K-PNQ-
Y-GA--LST-PIYQSSTFIFDSAEQGGRRF------AG-EEEG-----YIYSRL--GNPT
NSVVEEKL----------AVLEGGEAAMS-----------TSSGMGAISSVMWTMLKAGD
HVVASKTLYGCTFALLSHGLT-KFGVEVTFV----DPRDPQNFKDAMK--ENT-RVVYVE
TPANPNMYITDIEEV-AKIAH---S-NN------YG-VL------VVDNTYNTPYIQKPL
ELGADIVVHSATKYLNGHGDVIAGFAV-GSN-ELINEIKLFGLKDCTGAVLGAFEAF-LI
QRGMKTLSIRMEKHSANAMKVAEFLES-HPA--VESIAYP-GLKS-----F-PQYELA--
-K--K--Q-M--A-L-P----GGMISFEV-KG-GREA-----G-IKLMDAVQLCS----I
AVSLGDTETLIQHPASMTH-----SPYTPEERK-ESGIAEGLVRISVGLEDAEDIIADLK
QALD--SIM----------------------------------------
>Annotree@>NZ_FQXO01000056.1_4@RS_GCF_900129995.1@p__Firmicutes_A
------------------------------------------------------------
----------------------------MKFH--------TKA---IH--AGH-K-HDKT
A-GA--HAT-PIFQTSTFIFDSAEQGARRF------EG-TEEG-----YIYTRL--GNPN
ISELEEKM----------AALENGEAAIA-----------TGSGMAAISTVLLSLLKAGD
HIVAGKALYGCTHSLMSHVLP-RFNIETTFV----DTSNLDEIEKAVR--NNT-KVIYIE
TPANPTLLITDIKAV-SEIAHK-----H------NA-YL------IVDNTFMTPYLQKPL
DLGADIVVHSATKYIGGHGDVVAGIIV-SSN-DIIENMKFPYFKDL-GGIISPFDAW-LL
VRGLKTLGPRMDIHCSNAKKVAEYLVN-HPA--VSEVHYP-GLKS-----H-PQHELA--
-K--R--Q-S--K-D-F----GAMIAFEL-KG-GIEA-----G-KTLMNNVKMIS----L
AVSLGCVDSLIQHPASMTH-----SPVPREERL-KAGITDGLVRLSVGIENVEDIIADLE
QALA--KIK----------------------------------------
>Annotree@>NZ_FQXR01000017.1_29@RS_GCF_900130025.1@p__Firmicutes_A
------------------------------------------------------------
MD-----K------S-EM-----KN---MGFA--------TKA---VH--GGY-Q-KN-E
V-GA--LAT-PIYQTSTFIFDSAEQGGRRF------AL-EEEG-----YIYTRL--GNPT
NTQLEEKV----------ALLENGEACMS-----------MASGIGAITSCLWTILKAGD
HVVAAETLYGCTFAYLNHGLT-RYGVDVTFV----DTTDPENVRKAMR--DNT-RVVYLE
TPANPTLGIADIEAI-SNIAHQ--N--E------NC-MV------VVDNTFCTPYIQRPL
ELGADAVVHSATKYLNGHGDVIAGFVI-GKK-EFIDEVRLFGVKDMTGASLSPFDAF-LI
NRGIKTLEIRMDRHCENASKVAEFLEN-HPM--VEKVYYP-GLKS-----F-SQYELA--
-K--K--Q-M--K-L-P----GAIISFEI-KG-GIEE-----G-KKVMNNVKLCN----I
AVSLGDTETLIQHPASMTH-----SPYTKEERE-ASGITDGLIRLSVGLETPEDIINDLK
QALD--SIM----------------------------------------
>Annotree@>NZ_FSRH01000004.1_159@RS_GCF_900141635.1@p__Firmicutes_A
------------------------------------------------------------
MN-----S------E-KI-----MK---MGFG--------TKT---IH--AGH-Q-KDPV
S-GA--LCT-PIFQTSTFVFDSAEQGGRRF------AL-EEPG-----YIYSRL--GNPT
NTQLEDKI----------ALLEGGEAAMS-----------TASGMGAISASLWSALKAGD
HMIASDTLYGCTFALLNHGLT-RFGVDVEFV----DAGNPENIRKAMR--PNT-KVVYLE
TPANPTLKVIDIKAI-SDIAHE--N--E------EC-MV------MVDNTFCTPYLQRPI
EFGADVVLHSATKYLNGHGDVIAGFAV-GKQ-EFINQVRLFGVKDMTGAVLSPFDAY-LL
QRGMKTLEVRMDRHCANAMEVAKFLES-HPA--IEEVYYP-GLES-----H-PQYELA--
-K--K--Q-M--S-L-P----GAMIAFEL-KG-GVEE-----G-RKLMNSVELCT----L
AVSLGDTETLIQHPASMTH-----SPYEPEERL-AAGISDGLVRLSVGLENPEDIIGDLK
QSLD--ML--V----KKPVDMLVE-------------------------
>Annotree@>NZ_FQZS01000018.1_75@RS_GCF_900142105.1@p__Firmicutes_A
------------------------------------------------------------
MN-----K------E-KL-----SK---MKFS--------TRA---VH--AGY-E-KN-E
H-GA--LAT-PIYQTSTFIFDSAEQGGRRF------AL-EEGG-----YIYTRL--GNPT
NTQVEEKL----------ASLENGEAAVS-----------TASGIGAITSVIWAAVSAGD
HIVAAKTLYGCTFAYMNHGLT-RFGVEVDFV----DTSDPENVRKAMK--PNT-KIVYLE
TPANPNMNLADIEAI-SKIAHE--V--E------GC-IV------VVDNTYCTPYIQRPL
DLGADVVVHSATKYLNGHGDVIAGFAV-GKK-AFIDQVRLVGIKDMTGASLSPFDAY-LI
NRGMKTLDIRMERHCANAQKVAEFLEN-HPA--VSSIYYP-GLKS-----F-PQYELA--
-K--K--Q-M--K-L-P----GAMIAFEL-KG-GMEA-----G-KKLMNTVELCT----L
AVSLGDAETLIQHPASMTH-----SPYTPEERA-AAGISEGLVRLSVGLEDPDDIIDDLK
QALD--KLV-K--------------------------------------
>Annotree@>NZ_FRAE01000016.1_24@RS_GCF_900142235.1@p__Firmicutes_A
------------------------------------------------------------
MG-----N------E-NL-----KN---IGFG--------TKT---IH--AGH-K-KDPV
S-GA--LTT-PIYQTSTFVFDSAEQGGRRF------AL-EEPG-----YIYTRL--GNPT
LTQLEEKI----------AALEGAQSCMA-----------TASGIGAISSTFWTALKAGD
HVIADETLYGCTFAFLNHGLT-RFGIDVSFV----DCSNPENIKEAMK--ENT-KVVYIE
TPANPTLKVVDIEKI-ANITHE--K--E------GC-IL------VVDNTFCTPYIQRPI
ELGADVVVHSATKYLNGHGDVIAGFVV-GSE-EFITNVRLFGVKDMTGAVLSPFDAY-LV
IRGMKTLEVRMQRHCENAIKVAKFLEE-HEA--VETVYYP-GLES-----H-PQYKIA--
-K--K--Q-M--K-M-P----GAMIAFEV-QG-GVEG-----G-IKLLNNLNLCT----L
AVSLGDCETLIQHPASMTH-----SPYTREERL-EAGISDGLVRISIGLENVEDIIDDLK
QGLD--NLL----------------------------------------
>Annotree@>NZ_FRAG01000002.1_140@RS_GCF_900142245.1@p__Firmicutes_A
------------------------------------------------------------
MK-----R------E-DL-----QN---KGFA--------TKA---IH--GGN-K-TDPT
T-GA--LAT-PIYQTSTFVFDSAEQGGNRF------AL-EEEG-----FIYTRL--GNPT
NMQLEEKI----------AILEDGEAAMS-----------TSSGIGAITSALWTALKAGD
HVISADAIYGCTHAYLSHGIT-RYGVEVTFV----DASNPENIKNAMK--ENT-KVIYLE
TPANPTLKITDIAAI-SKIAHE--K--G------DC-MV------IVDNTFATPYIQRPL
EMGADVVVHSATKYLNGHGDVIAGLVV-GSK-KFIDEVRLFGVKDMTGASLGPFDAY-LI
LRGMKTLDIRMEKHCKNAMAVAEFLEK-HPA--IDKVYYP-GLKS-----F-KQYELA--
-R--E--Q-M--S-L-P----GAIIAFEL-KG-GIEE-----G-KKLMNSLKMCK----L
AVSLGDAETLIQHPASMTH-----SPYEREERL-KAGITDGLVRLSVGLESPEDIIEDLK
EALD--KLI----------------------------------------
>Annotree@>NZ_FRAI01000012.1_51@RS_GCF_900142275.1@p__Firmicutes_D
------------------------------------------------------------
MK-----R------E-EI-----MK---KGFS--------TKT---IH--GGH-V-KDEM
Y-GA--LTT-PIYATSTFVFDCAEQGGRRF------AL-EEGG-----YIYSRL--GNPT
VTAVEEKL----------AILENGEAAIA-----------TASGMGAITAALWTLLKAGD
HIVADDTLYGCTFAYMEHGLT-RYGVEVTFV----DASNPENVRKAMK--ENT-KVVYIE
TPVNPNLKVVDIAEI-AKIAHS----QE------GV-KL------IVDNTFATPYLQQPL
TLGADIVVHSATKYLNGHGDVIAGFVV-GSL-EFITQVRIFGVKDMTGASLSPFDAF-LI
DRGMKTLDLRMEKHCQNAMKIAEYLAN-HPM--VEKVYYP-GLKD-----N-PYHQLA--
-K--K--Q-M--K-S-F----GGIIAFEV-KG-GFEN-----G-KKVINSVQLCK----L
AVSLGDAETLVQHPPSMTH-----STYTPEQLA-AVGISQGLIRMSVGLENAEDIIDDLE
QALS--QIK----------------------------------------
>Annotree@>NZ_FRCR01000004.1_85@RS_GCF_900142995.1@p__Firmicutes_A
------------------------------------------------------------
----------------------------MGFN--------TKA---IH--AGQ-K-HDAV
T-GA--HVT-PIYQTSTFVFENVDQGARRF------AG-EEGG-----YIYTRL--GNPT
VTELEEKM----------AILEGGEAAIA-----------TASGMAAISTVLFTLLKQGE
HIVANDTLYGCTHSFLSHIAP-KYGIEVTFT----DLSDLSNLEKAIK--PNT-KVVYVE
TPANPTLKLVDLKET-AEIAHR-----A------GA-RV------VVDNTFMTPYLQRPI
EHGVDIVVHSATKYIGGHGDVIAGIIV-GPK-DLITEMKMPYLKDI-GGVISPFDAW-LL
LRGIKTLGLRMDRHCQNAQKVAEYLEN-HPM--IEKVYYP-GLPS-----H-PQHELA--
-K--R--Q-M--D-G-F----GGMISFEL-KG-GIEA-----G-KVLMNSVKLIT----L
AVSLGCVDSLIQHPASMTH-----SPVPREERL-KAGITDGLVRLSVGIEDVEDIIADLD
QALR--RVQ-E----SLQA------------------------------
>Annotree@>NZ_FREV01000009.1_55@RS_GCF_900143545.1@p__Proteobacteria
------------------------------------------------------------
M------R------N-RP-----D-----SFS--------TRA---IH--HGY-D-PMEN
E-GA--LTP-PLHLTSTFAFETAEAGGEMF------AG-DRAG-----HIYSRI--SNPT
CDLLERRI----------AVLEGAEAGLA-----------LASGMGAITATMWTLLAPGD
EVILDKTLYGCTFSFMQHGLA-KYGVTVTHV----DLTTPENLIAAIS--DKT-KVVYFE
TPANPNMRLVDIQAV-SDIAHA--H-GA---------RV------VVDNTYATPYLTQPI
KHGADIVLHSATKYLGGHGDVVAGLLV-GSA-ELVSEIRLYGMKDMTGAVMAPFNAM-LI
LRGLKTLELRMDRHCSSAGTVAEMLEQ-SWG--VQKVWYP-GLES-----F-EQHDVA--
-R--R--Q-M--A-Q-F----GGMIAFEL-EG-GLEA-----G-RAMMNRLQMIT----R
AVSLGDAETLVQHPASMTH-----STYTPEERA-LHGISEGLVRLSIGLEGIDDVIYDLE
QALP------K----P-PISNAA--------------------------
>Annotree@>NZ_FREY01000012.1_102@RS_GCF_900143635.1@p__Proteobacteria
------------------------------------------------------------
M------T------T-P------K-----GFA--------TRA---IH--HAY-D-PQQN
E-GA--LTP-PLHLTSTFTFETAEAGGEMF------AG-ERAG-----HIYSRI--SNPT
CDLLEQRI----------ATLEGAEAGLA-----------LSSGMGAITAVMWTLLSPGD
EVIVDKTLYGCTFAFMRHGLA-KWGVTITHV----DMTEPENLVAAVS--DKT-RVVYFE
TPANPNMRLVDIAQA-AEIAHA--A-GA---------QV------VVDNTYATPYLTRPI
EQGADIVLHSATKYLGGHGDVVAGLVA-GRA-EQITEIRLIGMKDMTGAVMAPFNAM-LI
LRGLKTLALRMDRHCATAKVVADFLEA-HPA--VGAVHFP-GLGS-----F-SQHNIA--
-A--R--Q-M--D-Q-P----GAMIAFEV-DG-GLTG-----G-IALMNQLQMIQ----R
AVSLGDAETLIQHPASMTH-----STYTPEERA-EHGISDGLIRLSVGLEEPADILADLE
QALQ------P----Q-MRHAAQ--------------------------
>Annotree@>NZ_LT703007.1_192@RS_GCF_900149695.1@p__Proteobacteria
------------------------------------------------------------
M------K------S-SS-----R-----SFS--------TRA---IH--HGY-E-PADH
E-GA--LTP-PVHLTSTFAFETAEAGGEMF------SG-DRQG-----HIYSRI--SNPT
LDLLERRI----------ADLEEAEAGLA-----------LASGMGAISSTLWTLVAPGD
EIIVDKTLYGCTFSYLQHGLG-KFGVVITHV----DLTEPDNLVGAIS--DRT-KVVYFE
TPANPNMRLVDIKRV-SEIAHT--Q-GA---------VV------VVDNTYATPYLTRPV
TLGADLVVHSATKYLGGHGDVVAGLVV-GSA-EMIAEIRMFGMKDMTGAVMAPFNAM-LI
LRGIKTLELRMDRHCQSAMTVARMLDE-NPA--VTKVCYP-GLPG-----F-DQHELA--
-C--R--Q-M--S-G-F----GGMIAFEL-EG-GLDA-----G-RTLMNRLEMIG----R
AVSLGDTETLIQHPASMTH-----STYTAEERM-VHGISDGLVRLSIGLEGVDDILADLE
QALP------G----A-TNLKAA--------------------------
>Annotree@>NZ_FUHM01000002.1_1111@RS_GCF_900155565.1@p__Firmicutes_A
------------------------------------------------------------
MD-----K------S-EM-----KS---MGFA--------TKA---IH--GGY-E-KN-E
V-GS--LAT-PIYQTSTFVFDSAEQGGRRF------AL-EEEG-----YIYTRL--GNPT
NTQLEEKI----------AILENAEACMS-----------MASGIGAITSCLWTALKAGD
HVVAAETLYGCTFAFLNHGLT-RYGVDVTFV----DTTDPENVRKAMR--DNT-RVVYLE
TPANPTLDIADIEAI-SNIAHE--V--E------GC-IV------VVDNTFCTPYIQRPL
ELGADVVVHSATKYLNGHGDVIAGFVV-GDK-EFIDEVRLFGVKDMTGASLSPFDAF-LI
NRGAKTLEIRMDRHCENAQKVAEFLES-HPA--VDKVYYP-GLKS-----F-PQYELA--
-K--K--Q-M--K-L-P----GAIISFEI-KG-GLEE-----G-KKVMNSVKLCS----L
AVSLGDTETLIQHPASMTH-----SPYTEEERE-AAGITDGLIRLSIGLETPEDIIADLK
QALD--SIK----------------------------------------
>Annotree@>NZ_LT732554.1_1148@RS_GCF_900155625.1@p__Firmicutes
------------------------------------------------------------
MA-------------GK------Y----KHFE--------TSV---IH--EGH-D-AKDM
L-DS--LTT-PLFQTSTFTFETAEQGERRF------AG-DEAG-----FIYSRL--GNPT
VSVLEERI----------AALENGERGLA-----------FGSGMAAVSAVLVALTKAHD
HIVCSSGLYGCTFGLL-AMMEEKYHITHDFS----GMESSEKLRALIK--PET-ACIYVE
TPINPTMKLIDLEMV-ANVAKE--F-N--------V-PV------VVDNIFSSPYLQRPL
DLGCDVVIHSATKYIGGHGDVVAGLAV-GKK-EFLDSVQMTTQKDI-GGIISPFDAW-LL
IRGLKTLPIRLDRHCDNAEKIFVKLRN-HPK--VANVYYP-DDEA-----H-PDYLIR--
-E--K--Q-M--K-R-G----GGVISFEI-NG-TKQD-----A-QALLNALSFLK----I
AVSLGDAETLIEHPATMTH-----AVIPEASRL-KMGITDQLIRLSVGLEAWEDIWHDLE
QALD--KI-----------------------------------------
>Annotree@>NZ_FTMX01000007.1_110@RS_GCF_900156045.1@p__Firmicutes
------------------------------------------------------------
MT-------------GK------H----KHFE--------TAV---IH--EGY-D-SKKH
L-GS--LAT-PLFQTSTFTFENAEQGERRF------AG-MEDG-----YIYSRL--GNPT
VQVLEEKI----------AALEGGEAGLA-----------FGSGMAAVSAVLFALTKTDD
HILCSQGLYGCTFGLL-QLMKNKYRITHDFC----EMDSEEQVRKMIR--PET-TCIYVE
TPINPTMKMIDLQMV-VRVAKE--Y-N--------V-TV------VVDNTFSTPYLQRPL
EYGCDIVLHSATKYLCGHGDVVAGLVV-GKK-EFMNQVAGTTQKDI-GGIISPFDAW-LL
LRGLKTLPVRMDRHSDNAMAIFQELKK-HPK--VKKVYYP-GDEA-----S-PDHYIM--
-Q--K--Q-M--K-H-G----GGLISFEL-HG-TKQD-----A-QEFLNKLKLIK----I
AVSLGDAETLIQHPATMTH-----SAVPEDSRE-QMGISDQLVRLSVGLEAWEDVWQDLQ
QAF----------------------------------------------
>Annotree@>NZ_FTPL01000002.1_556@RS_GCF_900156305.1@p__Firmicutes
------------------------------------------------------------
MD-------------SK------H----VHRD--------TLM---IH--TGH-D-PHEH
H-DS--LAM-PLYQTSTYVFPDAATGAARF------AG-EQEG-----NIYSRL--TNPT
VRALEERI----------TALEKGEGALA-----------FGSGMAAVSAVLTYATRAGD
HILATRGIYGCTFGLL-AIMNDKYNITHDLI----RMWTEEEIEAAVK--PET-KVIYIE
TPVNPTMEIADLQAA-VNVARR--H-G--------L-TV------IVDNTFSSPYIQNPL
ELGADFVLHSATKYINGHGDVIAGLLI-GADAEKITELRMTVQKDY-GGIISPFDAW-LL
LRGLKTLAVRMERHTANAGRVIEYLKS-EPM--VREVHYP-YDAD-----H-PQAPIA--
-R--R--Q-M--S-A-G----GGIFSFTI-DG-GLRE-----A-QEFMDSLSLIK----I
AVSLGDAESLIQHPWTMTH-----SGVPEEDRA-AMGISDGLLRFSAGLEHPDDLIADLQ
AAFA--SMK-K----HAAAPAGE--------------------------
>Annotree@>NZ_FTNN01000005.1_106@RS_GCF_900156405.1@p__Proteobacteria
---------------------MGRILSIASPHNADIKLSNPTTNNHKEQEELKANDKELG
MQ-----D------KSA------KA---WQAA--------TQV---IH--AG--H-TREA
F-GA--LVT-PLYQSATFVFESAKQGGERF------AG-NEPG-----YIYTRL--GNPT
TAELERKM----------AILEGAEAAAA-----------TASGMGAVSGALLANLEMGD
HLVASNAVYGCTFALMTTQLA-RFGIEVSLV----DFSVVAEVEAAIK--PNT-KVIFCE
TPVNPHLQVFDLTAI-ANIAKR--H-Q--------L-VS------IVDNTFMTPLLQRPL
DLGIDIVVHSATKYLNGHGDVIAGIVC-GSE-EQIHKVKYEILKDI-GAVISPHDAW-LI
LRGLKTLDVRLQRHCDSAECVAEFLSE-HPA--VTRVYYP-GLKC-----H-PGHRFI--
-G--K--Q-M--K-R-A----GGVIAFEL-AA-NLDE-----T-MAFVGYLTLFS----I
AVSLGDAESLIQHPASMTH-----SPYTVKARA-AAGISDNLLRISIGLEDCDDIIADLK
QALM--RIM----------------------------------------
>Annotree@>NZ_FTOT01000002.1_490@RS_GCF_900156815.1@p__Proteobacteria
------------------------------------------------------------
M------P--E---T-RP-----S------LA--------TRA---IH--HGY-D-ARDH
Q-GA--LNP-PVYLSSTFTFDTAEAGGAMF------AG-QAVG-----HFYSRI--SNPT
LEALERRI----------ANLEGAEAGLC-----------TASGMGAITSTLWTFLQAGD
EVILDKTLYGCTFAFLTHGLP-RFGVSVRPV----DLSDPANLAEAIG--PKT-RIVYFE
TPANPNNRLVDIAAI-SEIAHR--H-GA---------KV------VVDNTYATPVLTRPV
EHGADIVVHSATKYLSGHGDVIAGLIV-GRA-EDMQQIRLVGIKDMTGAVMSPLTAM-LL
LRGIKTLDLRVRAHSAAALTVARALEA-HPA--VKCVHYP-GLDS-----F-PQAGLA--
-R--R--Q-M--A-A-F----GGMIPFEV-VG-GKAG-----G-IAMMNRLRLIQ----R
AVSLGDAESLIQHPASMTH-----STYTPEERA-AHGIAEGLVRLSVGLEGVEDILDDLM
QAL-------A----AHNAEAA---------------------------
>Annotree@>NZ_LT732529.1_2352@RS_GCF_900156865.1@p__Firmicutes
------------------------------------------------------------
MS-------------KE------S----KYFD--------TIA---IH--GG--K-ITSD
N-GS--LVP-PIYQTSTFTFDTAEQGEARF------AG-SEEG-----YIYSRL--GNPT
VKLLEERI----------ALLEGGEAGLS-----------FGSGMAAVSAVLFALTKSGD
HILCSKGLYGCTFGLL-QMMEEKYNIIHDFS----SMDEEEDIVSKLT--PST-KLIYIE
TPINPTMKLIDLQLV-VKIARQ--Y-K--------I-PV------VVDNTFSSPYLQQPI
KEGCDVVIHSATKYIGGHGDVIAGLVV-GRE-DFIQQVAMTTKKDI-GGVMSPFDAW-LL
LRGLKTLPVRMDRHCDNAEKITSLLIK-HKN--VENVFYP-GDVE-----S-PAYEIM--
-K--K--Q-M--K-K-A----GGIISFTI-KG-TKKD-----A-QNFLNRLKLIK----I
AVSLGDAETLIQHPATMTH-----AVVPEDERL-KMGITDNLIRLSVGLEAWEDIWEDLN
QALD--G------------------------------------------
>Annotree@>NZ_LT707409.1_2423@RS_GCF_900156875.1@p__Firmicutes
------------------------------------------------------------
MG-------------NE------KG---YRFE--------TEI---IH--KGY-D-CNQF
Q-GS--LVP-PIFQSSTFTFPNAESGERRF------SG-EEAG-----YIYSRL--GNPT
VRMLEERM----------AVLEKGEAALA-----------FSSGMAAVSATLMSLTKSGD
HILCSQGVYGCTFGLL-QMLKDKYHIDHQFS----PMSTKEELLDAIN--PNT-TCIFVE
TPINPTMKLVDLELV-ASVANE--K-G--------I-PV------VVDNTFCSPYLQKPI
QWGCDVVIHSATKFICGHGDVIGGIVV-GKK-SVIERMASTTQKDI-GGVMSPFDAW-LL
LRGIKTLAIRMERHCKNAEKVASFLAE-HPG--VENIYYP-GDKN-----S-SDYVIA--
-K--K--Q-M--L-E-P----GGIIAFTI-KG-SKEN-----A-QTFMNHLKLIK----I
AVSLGDAETLIQHPATMTH-----SVVPTEERK-EMGIGDNLLRLSVGLEAWEDICDDLK
QAFE--KIK-G----DI--------------------------------
>Annotree@>NZ_LT727811.1_118@RS_GCF_900162665.1@p__Firmicutes
-----------------------------------------------------MS-----
---------------KK------F----KHME--------TEM---IH--EGY-D-SKEM
L-GS--LTP-PIFQTSTFTFDTAEQGAARF------AG-EEEG-----YVYSRI--GNPT
VQVLEKKL----------AALEKAEKGLA-----------FASGMAAISAVLIALTKAND
HIICSSGLYGCTFGLL-SMMDEKYNIQTDYV----DMSNVKNIEAKIK--PET-KVFYIE
TPINPTMEVIDLELV-IHLARK--H-N--------A-FV------VVDNTFSTPYLQRPI
ELGADVVVHSATKYLSGHGDVIAGLAA-GKK-ELMEQIAATTQKDI-GGVLSPFDAW-LV
IRGLKTLPLRMDRHSDNALQITEKLKQ-HPK--VKQVFYP-GDPD-----A-AGYSVM--
-R--K--Q-M--K-S-G----GGTLSFEI-DG-EKEE-----A-QGFLNNLQFIS----I
AVSLGDTETLIQHPATMTH-----AVIPDKRRR-EMGITDSLIRLSVGIEAWQDIWEDLE
QALD--R------------------------------------------
>Annotree@>NZ_FUIH01000007.1_2944@RS_GCF_900162695.1@p__Firmicutes
------------------------------------------------------------
MT-------------HE------N----KHFE--------TTV---IH--EGY-D-SKEM
L-GS--LAT-PLFQTSTYTFDSAEQGERRF------AG-EEGG-----YVYSRL--GNPT
VSVLEERI----------AALENGERGLA-----------FGSGMAAVSAILIALTKAND
HVLCSSGLYGCTYGLL-SMMQDKYNITHDFS----DMRTKDEIRSLIK--PET-ACIYVE
TPINPTMKLIDLQMV-AEVAKE--H-E--------I-PV------VVDNTFSSPYLQRPL
ELGCDVVLHSATKYIGGHGDVVAGLAV-GKK-DFLDEVAMTTQKDI-GGIMAPMDAW-LL
LRGLKTLPLRLDRHCDNAEKIFDKLRN-HPN--VDHIYYP-GDES-----N-PDNAIC--
-K--K--Q-M--K-R-G----GGLISFEV-KG-TKKD-----A-QQFLNHLTFLK----L
AVSLGDTETLIQHPATMTH-----AVVPEDARL-NMGITDQLIRLSVGLENWEDIWTDLE
QALN--QL-----------------------------------------
>Annotree@>NZ_FVZC01000009.1_2467@RS_GCF_900166585.1@p__Firmicutes
------------------------------------------------------------
MG-------------E-------KR-----FE--------TEV---IH--AGY-K-SDEF
R-GS--LAP-PLFQTSTFTFETAEQGERRF------AG-EEEG-----FIYSRL--GNPT
VAMLEERM----------AVIEKGEKALA-----------FGSGMAAVSAILVALTRSGD
HILCSQGVYGCTFGLL-QLMKEKYDINHDFS----MMSSREDVLAAIT--PET-RVIYIE
TPINPTMRLVDLEMV-ADVAKE--K-G--------I-PV------VVDNTFSSPYLQNPL
ELGCDFVIHSATKYICGHGDVIAGLAV-GPK-EIMSKIAMTTQKDI-GGVISPFDAW-LL
LRGLKTLPVRMDRHCDNAEKLAAFLSD-HPA--VEEVIFP-GDPK-----H-PDYAIA--
-K--K--Q-M--R-K-P----GGLISFNI-KG-GKKE-----A-QAFINKLKLIK----I
AVSLGDAETLIQHPSTMTH-----AVVPQESRE-KMGIKENMLRLSVGLEAWEDLRDDLE
MAFE--AVR-K----ESAMETGTI-------------------------
>Annotree@>NZ_LT800499.1_509@RS_GCF_900166625.1@p__Firmicutes
------------------------------------------------------------
M---------------N------Y-----RSD--------SKY---IH--GRQ-A-S-SY
H-GS--LSV-PIFQTSTFSFPEGEEGARRF------AG-ETDG-----YIYSRL--GNPT
VQALEDRI----------AAVEGGEKGLA-----------FASGMAAISAVLTALTKTGD
HILCTNGIYGCTYGLL-QLMEEKYQITSSFC----EMRTAEQLRLMIQ--PNT-SCLFIE
TPINPTMRIIDLEMV-VKVAKE--Q-G--------I-PV------VVDNTFSSPYLQQPL
MLGCDIVVHSATKYLCGHGDVVGGLAV-GKE-EFMKNLAATVQKDI-GGIMAPFDAW-LL
LRGMKTLPVRMERHSENAEKIMKKLKE-HPA--VNAVYYP-GDEN-----H-PERKII--
-Q--K--Q-M--K-S-G----GGVISFSI-KG-DIRA-----V-MGFINQLKLIR----I
AVSLGDAETLIQHPATMTH-----SLIPKLERD-KMGIDESLIRLSIGLENWEDIWEDLL
QALH--ILD-A--------------------------------------
>Annotree@>NZ_LT800497.1_414@RS_GCF_900166635.1@p__Firmicutes
-----------------------------------------------------MG-----
---------------KK------F----KHME--------TAM---IH--EGY-D-SKEL
L-GS--LTP-PLFQTSTFTFDTAEQGAARF------AG-EEEG-----HVYTRV--SNPT
VQILEKKL----------AALEKAEKGLA-----------FASGMAAISAVLIALTKAND
HIICSSGLYGCTYGLL-SMMDEKYNIQTDYV----AMTDAKSMEDYIR--PET-KVIYIE
TPINPTMEVIDLELV-IRIAEK--H-D--------I-LV------VVDNTFSTPYLQRPL
ELGADVVVHSATKYLSGHGDVIAGLAA-GKQ-GLIDQIAATTQKDI-GGVLSPFDAW-LV
IRGLKTLPLRMDRHAENALHIAEKLKQ-HPK--VKQVFYP-GDPE-----N-SGYAIT--
-K--K--Q-M--K-S-G----GGTLSFEL-DG-GKAE-----V-QAFLNQLELIK----I
AVSLGDTETLIQHPATMTH-----AVIPYEQRQ-KMGVTDALIRLSVGIEGWQDVWEDLD
QALT--H------------------------------------------
>Annotree@>NZ_LT800494.1_993@RS_GCF_900166665.1@p__Firmicutes
------------------------------------------------------------
MH-------------KK------H------FE--------TMT---IH--GGY-S-SNEH
K-GS--LAP-PIFQTSTFTFENAEQGERRF------SG-EEDG-----FIYSRL--GNPT
VSMLEQRI----------AQLEQAEAALA-----------FGSGMAAVSAILLSLTKTGD
HIVCSQGVYGCTFGLL-KLIQEKYKITHDFS----PMRSREELLRAIR--PET-ACIYVE
TPINPTMQLVDLEMV-AKVGKE--K-G--------I-PV------VVDNTFCSPYLQNPL
VLGCDIVVHSATKYISGHGDVIAGIAA-GSK-EIMSKIAQTTQKDI-GGVLSPFDAW-LL
LRGLKTLAVRMDRHSDNAEKLAEFLYD-HKK--IAQVYFP-GNPE-----H-SDYKIA--
-N--K--Q-M--R-R-P----GGLISIEI-KG-DKKA-----A-QAFMNELKLIQ----I
AVSLGDAETLIQHPATMTH-----ASVPFEDRK-KMGISDSLIRLSVGLEAWEDLRNDLK
YALG--KI-----------------------------------------
>Annotree@>NZ_FUXG01000004.1_117@RS_GCF_900167095.1@p__Proteobacteria
------------------------------------------------------------
MK-----N------ISSK----APK---AAFS--------TRA---IH--SGY-D-SDTE
N-GA--LTP-PIYMTSTFAFDSAEQGGARF------AG-EEEG-----PIYSRL--GNPT
QSILETRL----------ADLEEGEAALA-----------TASGMGAISAAFWTLLAAGD
HIVADKTLYGCTFALIEHGLK-KFGIEVSYV----DCCNVEEITAALN--ENT-KLVYFE
SPVNPNLRVMDIQKI-SDEVHR--F-NS------EI-KV------IVDNTYCTPAIQQPL
MLGADLVVHSATKYLGGHGDLIAGAVV-GDA-ETIQRIRFEGLKDMTGAVIAPMTAF-LI
MRGLKTLELRMQRHSETALIIAERLQQ-HPA--VEVTYYP-GLPT-----D-PYYDLA--
-K--Q--Q-M--S-L-S----GGMLAFEL-KG-GLEA-----G-KSFMNKLQMIK----R
AVSLGDAETLCQHPASMTH-----STYTPEQRL-AHGVSEGLVRLSIGLEGVEDIWQDIE
RGL----LA----------------------------------------
>Annotree@>NZ_FUXE01000020.1_9@RS_GCF_900167105.1@p__Bacteroidota
------------------------------------------------------------
ML-----S------PEQL-----EK---SGFA--------TRS---IH--VGA---EKNM
Y-GT--LAA-PIYQTSTFIFDSAEQGGRRF------AL-EEDG-----YIYSRL--GNPT
CTAVEEKV----------ASLEGAEACMS-----------ASSGMGAITSAIWVCVAAGD
HIVAGKTLYGCTYAFMEHGLK-RYGVDVTFV----DMRDPENVRKAMR--PNT-KLVYIE
TPANPNMYISDIEAI-AAIAHK--Q-EG-------V-RV------MVDNTYCTPYICRPL
EHGADIVVHSATKYLNGHGDVIAGFVV-GSK-EYISQVRFLGVKDLTGSVLGPFEAF-LI
NRGLKTLHVRMERHCENAQKVAEFLAA-HPK--VQSIAYP-GLDN-----F-PQKELA--
-K--K--Y-M--K-L-P----GAMIAFEV-VG-GLEA-----G-RKLINAVKMCS----L
AVSLGDTETLIQHPASMTH-----SPYTPEERA-ASDISEGLVRLSVGIEDVEDIIADLK
QALD--QL-----------------------------------------
>Annotree@>NZ_FUXH01000001.1_167@RS_GCF_900167225.1@p__Bacteroidota
------------------------------------------------------------
MM-----K------NEEL-----KK---SGFA--------TRA---IH--AGS---VENE
F-GT--LAA-PIYQTSTFVFENAAQGGKRF------AL-EEEG-----YIYTRL--GNPT
CTMVEEKL----------AMLEGGEAACS-----------MSSGIGAISSAIWVLVKAGD
HIVAGKTLYGCTFSFLEHGLS-RYGVEVTFV----DMRDPENVRKAMR--PNT-KLVYIE
TPANPNMYITDIDAV-AKIAHS--Q-EG-------V-QV------MVDNTYATPYLTRPL
EHGADMVVHSATKYLNGHGDVIAGFAV-GKK-EYIDQVRLLGVKDLTGASMSPFDAW-LI
NRGMKTLEVRMDRHCSNAQKVAEFLEQ-HPA--VQNIAYP-GLKS-----F-PQYDLA--
-K--R--L-M--D-Q-P----GAMIAFEV-KG-GREA-----G-ITLMDSVQLCS----L
AVSLGDTETLIQHPASMTH-----SPYTPEERA-ASDISEGLVRLSVGLENPEDIIADLK
QGLD--KLI----------------------------------------
>Annotree@>NZ_FUWT01000005.1_78@RS_GCF_900167265.1@p__Firmicutes_A
------------------------------------------------------------
M---------------DI-----KN---MGFG--------TKA---IH--GGN-K-KDTQ
Y-GA--LST-PIYQTSTFIFDSAEQGGKRF------AG-EESG-----HIYTRL--GNPT
TGQLEDKM----------AILEGGEAVIA-----------TASGMGAISSALWTALKAGD
HVVAGETLYGCTFALLCHGLP-RFGVEVTFV----DTTNLEEVEKAIK--ENT-KVVYLE
TPANPNLKVADIKAI-SEIAHK--K--E------DC-MV------FVDNTFCTPCIQRPL
ELGADVVVHSATKYLNGHGDVLAGFVV-GKQ-EFINNVRGFGVKDMTGSVLSPFDAF-LV
LRGLKTLEIRMERHCANAQKVAEFLQG-HEA--VSKVYYP-GLND-----S-EYYDIA--
-K--K--Q-M--R-M-P----GAMISFEV-NG-GLEE-----G-KKIMDSVKLAN----L
AVSLGDAETLIQHPASMTH-----SPYTKEERE-AAGISDNLVRLSVGLENVEDIIEDLR
QALD--TIK-K--------------------------------------
>Annotree@>NZ_FUWX01000010.1_78@RS_GCF_900167275.1@p__Fusobacteriota
------------------------------------------------------------
M---------------KN-----LN---CGFG--------TKA---IH--GGN-V-KNP-
Y-GT--LST-PIYQTSTFVFDSAEQGGKRF------AL-EEDG-----YIYSRL--GNPT
LTVLEDKI----------ALLEEGEAAMC-----------TASGIGAISSTLWTVLKAGD
HVLADKTLYGCTFALLNHGLT-RFGIEVTFI----DTSDLNAVKENLR--PNT-RVVYLE
TPANPNLKIVDIAAV-SKIAH---E-NK------NT-LV------VVDNTFSTPYCQQPL
KLGADIVVHSATKYLNGHGDVIAGFVV-SNK-EIVTQVRLVGVKDMTGSVLSPFDAY-LV
IRGLKTLEIRMRQHCANAMKVAEFLEK-HDK--IEKVYYP-GLKS-----H-EGYDIA--
-A--K--Q-M--K-N-F----GGILSFEL-KG-GFDA-----G-KKLLNNLDLCT----L
AVSLGDTETLIQHPASMTH-----SPYTKEERM-KAGITDGLVRLSVGLEDPEDIIEDLR
KGLE--LA-----------------------------------------
>Annotree@>NZ_FUWV01000010.1_14@RS_GCF_900167305.1@p__Firmicutes_A
------------------------------------------------------------
MS-----L--------K------KF--GFH----------TQA---LH--AGQ-F-HDKS
T-GA--HAT-PIFQTSTFIFDNADQGAKRF------AF-EEEG-----YIYTRL--GNPN
TTELEEKI----------AALEGTEAAVA-----------TGSGMAAISTALLTLLKKGD
HIIASDTLYGCTFGFITEMLP-QYGIEVTLI----DGVDLNQLKEAMK--ENT-KVVYLE
TPANPTLKVIDIHAV-SEIAHQ--Y-G--------A-KV------VVDNTFMTPYLQRPI
ELGADIVVHSATKYLGGHGDIIAGVIA-GPK-DLLFEMKIPYLKDL-GGVLSPFDAW-LL
VRGIKTLGIRMERHCENAQKVAEYLEQ-HPL--IERVYYP-GLPS-----H-PQYELA--
-K--K--Q-M--R-G-F----GGMISFEL-KG-GVRE-----G-RTLMDNVRLIG----L
AVSLGCVDSLIQHPASMTH-----SPVPREERL-AAGITDGLVRLSVGIENVEDIISDLE
QALK--KVE-E------IYKK----------------------------
>Annotree@>NZ_FUZT01000012.1_111@RS_GCF_900167445.1@p__Firmicutes_A
------------------------------------------------------------
MK-----R------Q-EL-----EK---KGFA--------TKA---IH--GGS-K-TDPT
T-GA--LAT-PIYQTSTFVFDSAEQGGNRF------AL-EEEG-----FIYTRL--GNPT
NMQLEEKI----------AILEGGEAAMS-----------TGSGIGAITSVFWTKLKAGD
HIISADPIYGCTHAYLSHGIT-RYGVEVTFV----DASNPENVRNAMK--ENT-KIVYLE
TPANPTLKVTDISAI-ADIAHK----NE------DC-IV------VVDNTFSTPYIQRPI
EMGADVVVHSATKYLNGHGDVIAGLVV-GSK-EFIDEVRLFGVKDMTGSSLSPFDAF-LI
IRGMKTLDIRMEKHCKNAMKVAEFLEE-HNA--VEKVYYP-GLKS-----F-DQYDLA--
-K--K--Q-M--S-L-P----GAMISFEL-KG-GIEE-----G-KKLMNSLKMCK----L
AVSLGDAETLIQHPASMTH-----SPYEKEERL-EAGITDGLVRLSIGLESPEDIIDDLK
ESLD--MLL----------------------------------------
>Annotree@>NZ_FUYH01000013.1_21@RS_GCF_900167605.1@p__Firmicutes_A
------------------------------------------------------------
MD-----K------E-KL-----KK---MGFA--------TKA---IH--GGY-E-HN-D
K-GA--LAT-PIYQTSTFIFDSAEQGGRRF------AL-EEGG-----HIYTRL--GNPT
NDQVEEKV----------ALLEGAEAAVS-----------TGSGIGAITSALWTILKSGD
HIIASDTLYGCTFAFLNHGLT-RFGVEVTFV----DATDPENVRKAMK--ENT-KAVYLE
SPVNPTLEVVDIEAI-SKIAHE----KE------GC-MV------VVDNTFCTPYIQRPI
ELGADVVVHSATKFLNGHGDVIAGFVA-GKQ-EYIKNVRLFGIKDMTGSCLSPFNAY-LI
LRGMKTLEVRMEKHCSNAMKVAEFLES-HPA--VEKVYYP-GLKS-----F-PQYELA--
-K--K--Q-M--S-L-P----GAIIAFEI-KG-GVEE-----G-KKVMNNVKLCT----L
AVSLGDTETLIEHPASMTH-----SPYTAEERL-EAGISDGLIRLAVGLEDPQDIIDDLK
QALD--LIL----------------------------------------
>Annotree@>NZ_FUYN01000001.1_633@RS_GCF_900168025.1@p__Firmicutes_A
------------------------------------------------------------
MN-----K------D-AL-----KN---MGFA--------TRT---IH--GGY-Q-KN-E
M-GA--LAT-PIYQTSTFIFDSADQGGKRF------AG-EEEG-----YIYTRL--GNPS
NTPVEEKL----------ALLEGAEACMS-----------MGSGMGAISSALWTALKAGD
HVVAADTLYGCTFALLSHGMP-RYGVEVTFV----DTKDPQNVKNAMK--PNT-KVVYLE
TPANPTLDVADIQAI-SDIAHE--N--E------GC-LV------MVDNTFCTPYIQRPI
ELGADVVVHSATKYLNGHGDVIAGFVV-GTK-AFIDQVRFFGVKDMTGAVLSPFDAF-LI
ARGMKTLHIRMEKHCENAVKVAEFLRN-HPA--VDKVYFP-GFED-----F-PQAEIV--
-K--K--Q-M--S-L-P----GAMIAFEI-KG-DIEK-----G-KKVMDTVHLCV----L
AVSLGDAETLIQHPASMTH-----SPYTAEERA-KAGISDGLIRLSVGLENPEDIIADLK
QALD--GIL----------------------------------------
>Annotree@>NZ_LT827020.1_794@RS_GCF_900169515.1@p__Firmicutes_A
------------------------------------------------------------
MD-----K------E-RL-----AK---MGFS--------TRA---IH--AGY-E-KNE-
H-GA--LAT-PIYQTSTFMFDSAEQGGKRF------AL-EEEG-----FIYSRL--GNPT
NAQLEAKL----------ANLENTEAAVS-----------TASGIGAITSALWVSLKAGD
HVVAAKTLYGCTFAFLNHGLT-NYGVEVTFV----DTGNLDEVRAAMK--DNT-KVVYLE
TPANPNMNITDIEAV-SKIAH---E-KE------GC-VV------IVDNTYNTPYIQRPL
DLGADLVVHSATKYLNGHGDVIAGFVA-GRK-ELIDQVRLVGLKDMTGAVLSPFDAF-LI
NRGMKTLEIRMERHCANAQKVAEFLES-HPA--VESIMYP-GLKS-----F-PQYELA--
-K--K--Q-M--K-L-P----GAMIAFEV-KG-GIEA-----G-RKLMNTVELCT----L
AVSLGDAETLIQHPATMTH-----SPYTPEERA-ASGISEGLVRLSVGLENAEDIIADLK
QALD--KLV----------------------------------------
>Annotree@>NZ_FWXB01000011.1_104@RS_GCF_900172285.1@p__Proteobacteria
------------------------------------------------------------
M------R------N-RP-----D-----SFS--------TRA---IH--HGY-D-PMEN
E-GA--LTP-PLHLTSTFAFETAEAGGEMF------AG-DRAG-----HIYSRI--SNPT
CDLLERRI----------AVLEEAEAGLA-----------LASGMGAITATMWTLLAPGD
EVILDKTLYGCTFSFMQHGLV-KFGVTVTHV----DLTDPENLTAAIS--NKT-KVVYFE
TPANPNMRLVDIQAV-SAIAHA--Q-GA---------YV------VVDNTYATPYLTQPI
KHGADIVLHSATKYLGGHGDVVAGLLA-GSA-ELVSEIRLYGMKDMTGAVMAPFNAM-LI
LRGLKTLELRMDRHCSSAASIAEMLEN-AYG--VQKVWYP-GLDS-----F-EQHDVA--
-K--R--Q-M--S-Q-F----GGMIAFEL-DG-GLEA-----G-RAMMNNLQMIT----R
AVSLGDAETLVQHPASMTH-----STYTPEERA-VHGISEGLVRLSIGLEGIDDVIYDLE
QALP------K----P-LIHSAA--------------------------
>Annotree@>NZ_FWXI01000012.1_74@RS_GCF_900176355.1@p__Firmicutes_C
------------------------------------------------------------
MN-----N------R--------QN---RGYN--------TTI---IH--AGQ-S-PDPL
T-GA--LST-PIYQTSTFVFDTAEQGAARF------AL-EENG-----FIYTRL--GNPT
QQALELKM----------AALEKAEAAIA-----------VASGMTAIAASLWTLCGSGD
HIIAADTLYGCTHALLSHSMP-KFGIEVTFV----NAADPENIRKAMQ--PNT-KVVYIE
TPANPTLTIIDIAET-AKLVHD-----Y------NA-QL------IVDNTFMSPYCQRPL
ELGADVVVHSATKYINGHGDVVAGVVL-GKK-DFINQVRFVGVKDITGGCISPFNAW-LT
LRGLKTLGVRMERHCKNAMQVAQYLEN-HQK--VQKVYYP-GLKN-----H-PQHQLA--
-L--T--Q-M--S-S-F----GAIISFEV-TG-GVDA-----G-RLIMNNVRLCA----L
AVSLGDTETLIQHPASMTH-----SPIPREERL-KAGISDGLIRLSVGLEDPEDIISDLE
QALA--LV-----------------------------------------
>Annotree@>NZ_FXEH01000005.1_833@RS_GCF_900176565.1@p__Firmicutes
------------------------------------------------------------
MN-------------K-------S----KRFE--------TSV---IH--AGY-D-SKQH
L-GS--LST-PIFQTSTFTFDSAEQGERRF------AG-EEEG-----YIYSRL--GNPT
VRSLEEKI----------AELEGGEMGLA-----------FGSGMAAVSAVLVALTKTGD
HILCSQGLYGCTFGLL-RMMNEKYNITSDFS----LMETEEEVRELIQ--PNT-SCIYIE
TPINPTMRLLDLEMI-ARVAKE--Y-N--------I-PV------VVDNTFSTPYLQRPL
ELGCDIVIHSATKYICGHGDVIAGLVV-AKK-EFLSEVAMMTQKDI-GGVISPFDAW-LL
LRGLKTLPVRMDRHSYNAAMIFKEMEK-HAG--IKRVYYP-DDVQ-----H-PDYSIK--
-E--K--Q-M--K-Q-G----GGIIAFEI-EG-TKED-----A-QQLLNNLSFIQ----I
AVSLGDAESLIQHPATMTH-----AVVPEKERL-KMGITDQMIRLSVGLEAWEDIWTDLE
KALS--KLP-A----AKEGIKN---------------------------
>Annotree@>NZ_LT839648.1_3534@RS_GCF_900176885.1@p__Firmicutes
------------------------------------------------------------
MS-------------GK------F----KRFE--------TAV---IH--DGY-D-DRKM
L-GS--LTP-PIFQTSTYTFDSAEQGERRF------RG-EEEG-----YMYSRL--GNPT
ITILEEKM----------AALENGEKGLA-----------FGSGMAAISAVLVALTKAND
HILCSSGLYGCTFGLL-SMMKEKYNISLDFS----DMKTKEEVRASIK--PET-TVIYVE
TPINPTMQLVDLKMV-AEVAKE--K-G--------I-PV------VVDNTFSSPYLQKPL
DLGCDVVIHSATKYIGGHGDVIGGLAI-GKR-DFLGKVAMTTQKDM-GGVMSPFDAW-LL
IRGLKTLPIRMDRHCDNAEKLLTFLND-HPK--VNHIYYP-HDVN-----N-PDYHTG--
-K--K--Q-M--K-K-G----GGMISFEI-KG-TKQD-----A-QRFLNRLSFIK----L
AVSLGDAETLIEHPATMTH-----AVVPEESRR-KMGITDQLIRLSVGLEAWEDIWKDLE
QSLD--QI-----------------------------------------
>Annotree@>NZ_FXAJ01000006.1_75@RS_GCF_900177535.1@p__Firmicutes
------------------------------------------------------------
-M-------------KG------K----QRMN--------TKL---VH--DVE-Q-LQEE
T-KS--LSF-PIFQTSTFSFETAQQGEKRF------LG-EEAG-----YMYSRL--GNPT
VSALERKI----------AELECGFSCLS-----------FGSGMAAVSAVLSSLTKAGD
HVICSSGIYGCTYTLL-EFMKKKYNITYDFC----QMDTKRSIEGLIR--PET-ACIFIE
TPINPTMEIVDLELV-SCIAKA--H-H--------I-PV------VVDNTFSSPYIQRPL
EWGCNIVIHSATKYLGGHGDVIAGLVV-GGE-ECMKEMKKSVHKDM-GGILSPFDAW-LL
LRGIKTLGVRLDRQCLNAEKLMNRLSK-HRA--IENVYYP-FDPN-----H-THYKIA--
-K--K--Q-M--S-L-G----GGIISFEI-KG-GKEE-----A-QTFLNALSWIK----I
AVSLGDVETLIQHPATMTH-----AGIPLKERE-RMGITNGLIRLSVGIEEWQDIWKDLK
SALD--RIQ----------------------------------------
>Annotree@>NZ_FXBQ01000001.1_905@RS_GCF_900177545.1@p__Proteobacteria
------------------------------------------------------------
M------T------Q-S------Q-----GFA--------TRA---IH--LGY-D-PADH
E-GA--LTP-PLHLTSTFAFESAEAGAEIF------AG-ERAG-----HVYSRI--SNPT
LDLLERRV----------ADLEGAEAGLG-----------LASGMGAITAVLWTLLSPGD
EVIVDTTLYGCTFAFMHHGLR-KFGITITHV----DLTDPANLAPAMT--DRT-RVVYFE
TPANPNMRLVDIEAV-AAVAHA--G-GA---------QV------VVDNTYATPYLTRPI
ALGADLVLHSATKYLGGHGDLVAGIVV-GRA-EAITEIRLVGMKDMTGAVMAPFNAM-LI
LRGLKTLALRMERHCTSAQAVAAWLED-HPE--VATVHYP-GLES-----F-GQHALA--
-C--R--Q-M--A-R-P----GAMIAFEL-KG-GLEA-----G-RRMMNGLRMIA----R
AVSLGDAETLIQHPASMTH-----STYTPEERT-AHGIADGLIRLSVGLEDVADILADLD
GALA------P----L-RAMGNA--------------------------
>Annotree@>NZ_FXWM01000001.1_5223@RS_GCF_900177675.1@p__Firmicutes
------------------------------------------------------------
MG-------------KK------K----SRFE--------TEV---IH--SGY-W-PNEH
Q-DS--LVP-PLYQTSTFTFTSAEQGERRF------AG-QEEG-----FIYSRL--GNPT
VKILEERM----------AVLEQGEAGLA-----------FSSGMAAVSAVLVALTKTGD
HILCSQGVYGCTFGLL-ELLKGKYGIEHDFS----LMESAEALDQEIL--PNT-ACIYIE
TPINPTMKLVDLELV-ARVANK--K-G--------I-PV------VVDNTFCSPYIQTPL
TLGCNVVIHSATKYICGHGDVIAGLVI-GEK-EFIRQVSRTTQKDI-GGIISPFDAW-LL
LRGIKTLPVRMDRHCENAQRLFEFMKS-HPK--IKSVYFP-GDPE-----H-QDYSIA--
-K--K--Q-M--K-Q-S----GGLISFTI-KG-SKVS-----A-QQFMNQLQLIK----I
AVSLGDAETLIQHPATMTH-----AVVPEEERK-KMGIEDNLLRLSVGLEAWEDIQEDLD
QALE--RI-----------------------------------------
>Annotree@>NZ_FXBB01000008.1_49@RS_GCF_900177735.1@p__Synergistota
------------------------------------------------------------
MT--------------------------YRFE--------TKC---VH--SGN-H-PDHE
T-GA--LST-PIYQTSTFAFKNADEGAKRF------KG-EEEG-----YIYTRL--GNPN
HTAVEEKI----------AALEGGEAAAV-----------AASGIGAIASVLWTALSSGD
HAIAARSLYGCTYSLMAHQFP-RFGIESTFM----DLRDLDKVKDALK--PNT-KVIYCE
SPANPTMDLVDIQAL-AKIAHD-----H------GA-ML------IVDNTYCTPVIQRPL
ELGADVVVHSATKYLNGHGDVIAGIVV-GTK-EFIGKVKMEGLKDLTGATLSPFDAY-LL
LRGMKTLHVRVPRHCESAMKIAQFLES-RPE--VAKVSYP-GLDS-----F-PQKELA--
-D--R--Q-M--A-L-Y----GAIITMEL-KD-GFDA-----G-KKFINSVKLWI----L
AVSLGDTESLIQHPASMTH-----SALSDEEQL-EAGISKGLIRLSVGLEAPEDLIADLK
QAFE--AI-----------------------------------------
>Annotree@>NZ_FXWH01000001.1_1073@RS_GCF_900177775.1@p__Proteobacteria
------------------------------------------------------------
MRS----N------NNDK----S-Q---WQPA--------TKT---IH--AGK-A-HDV-
H-GA--LVS-PLYQTATFAFTHTEQGSARF------AG-EQEG-----YIYSRL--GNPT
TTELERRV----------AALEEMEAGAA-----------TATGMGAVSAAMLAFVKHGD
HVLVSEAIYGCSFALFSEMFV-RFGIEVDFV----DMADHEATRAAMR--ENT-KLVFLE
TPANPHLRVVDIAAI-SQIAHE--F-G--------A-RV------VVDNTFMTPLLQQPV
KQGADIVIHSATKYLNGHGDVVAGVIC-GTA-EDIALIKMTTMKDM-GATMSPHDAW-LI
LRGLKTLDVRMERHCRNAQAVAEALVK-HSH--VKHVYFP-GCSD-----H-PAQALM--
-G--T--Q-M--H-G-A----GAVIAFEL-HG-DIDS-----A-RAMLDSLKLIT----I
AVSLGDAETLIQHPASMTH-----SPYTPEARA-SAGITDTLVRISVGLEAADDIIADLE
YGL-----A------ASA---EHAAKQLSAAG-----------------
>Annotree@>NZ_FXBS01000006.1_1493@RS_GCF_900178005.1@p__Firmicutes
------------------------------------------------------------
MG-------------Q-------H----RRFE--------TQV---IH--HGY-Q-QESD
Q-GS--LVP-PLYQTSTFAFDSAEQGEQRF------AG-EAEG-----YVYSRL--GNPT
VKLLEKRM----------AILEQGEAALA-----------FGSGMAAVSALLFHLTKSHD
HILCSEGVYGCTFGLL-QLIEKKHHISHDLI----AMTDEDGLRAAIQ--ENT-AVIYVE
TPINPTMTVIDLEMV-TNVARD--Y-G--------I-PV------VVDNTFCSPYLQKPL
TLGCDYVIHSATKYIGGHGDVVAGIVA-GPE-ESLNDMAMTTQKDI-GGVLSPFDAW-LL
IRGLKTLPIRLDRHCDNARQLATKLKA-HPM--VDHIYYP-GDPS-----F-SQYTVA--
-E--K--Q-M--H-A-P----GGMITFTI-NG-TKED-----A-QSFLNTLNLIK----I
AVSLGDAETLIQHPATMTH-----AVVPKADRA-KMGISDSLLRLSVGLEAWEDIWEDLE
QALN--VIQ-D----QTTQS-GQVNG-----------------------
>Annotree@>NZ_FXTE01000023.1_3@RS_GCF_900182615.1@p__Proteobacteria
------------------------------------------------------------
M------R------N-RP-----D-----SFS--------TLA---IH--HGY-N-PMEN
E-GA--LTP-PLHLTSTFAFETAEAGGAMF------AG-EQAG-----HVYSRI--SNPT
CDLLEQRI----------AVLEGAEAGLA-----------LASGMGAITATMWTLLAPGD
EVILDKTLYGCTFSFMRHGLA-KFGVTVTHV----DLTEPENLTAAIS--GKT-KVVYFE
TPANPNMRLVDIQSV-SAIAHA--N-GA---------YV------VVDNTYATPYLTQPI
KHGADIVLHSATKYLGGHGDVVAGLLA-GSA-ELVTEIRLYGMKDMTGAVMAPFNAM-LI
LRGLKTLELRMDRHCSSAATIAEYLEQ-SAG--VRKVWYP-GLSS-----F-EQHDVA--
-Q--R--Q-M--S-K-F----GGMIAFEL-DG-GLEA-----G-RAMMNRLQMIT----R
AVSLGDAETLVQHPASMTH-----STYTPEERA-AHGISDGLVRLSIGLEGIDDVIHDLE
QALP------R----P-PVRSAA--------------------------
>Annotree@>NZ_LT854637.1_231@RS_GCF_900184255.1@p__Firmicutes_A
----------MKTFLQMMKGKNNIIQENKCYFEIIANIYTNKLKWYDIGEGIQKTLGGKK
MN-----K------E-EL-----KN---KGFA--------TKA---IH--GGH-A-KN-S
V-GA--LAT-PIYQTSTFVFDSAEQGGNRF------KG-QEEG-----YIYTRL--GNPT
NTSVEEKV----------ALLEGAEACVS-----------TASGIGAVASAIWSAIKGGD
HIVASKTLYGCTFAFLNHGIT-RFNVDVTFV----DTSEPENVRNAMR--DNT-RVVYLE
TPANPTLQLSDIEEI-SKIAHK----NE------EC-MV------IVDNTFSTPYIQKPL
ELEADVVIHSATKFLNGHGDVIAGFVA-GKK-EFIDTVRLFGIKDMTGASLSPFDAF-LI
GRGMKTLDIRLEKHCKNAMKVAEFLES-HPA--VEKVYYP-GLKD-----F-SQYELA--
-R--K--Q-M--K-L-P----GAMVAFEV-KG-GFDA-----G-IKVINNVKLAS----I
AVSLGDAETLIQHPASMTH-----SPYSKEERE-AAGISDGLIRIAVGLENAEDIIEDLK
NALE--A------------------------------------------
>Annotree@>NZ_LT855395.1_275@RS_GCF_900184735.1@p__Firmicutes
------------------------------------------------------------
MA-------------RT------Y----KHME--------TSV---IH--EGY-D-SKDM
L-GS--LTT-PLFQTSTYTFNTAEQGERRF------AG-EEDG-----YIYSRL--GNPT
VTVLEERI----------AALENGERGLA-----------FGSGMAAVSAILIALTKAND
HILCSPGLYGCTFGLL-SMMKEKYNISFDFS----TMVSEEELHSKIK--AET-TCIYVE
TPINPTMKLIDLEMV-AKVAKE--Y-G--------I-PV------VVDNTFASPYLQNPL
DLGCDVVVHSATKYIGGHGDVIAGLAV-GKK-EFLDEVAVSTLKDI-GGVISPFDAW-LL
LRGLKTLPVRVDRHCDNAEEIFKRLKN-HPN--VASVYYP-NDDA-----H-PDYHIM--
-K--K--Q-M--R-R-G----GGVISFEI-KG-TKAE-----A-QKFLNDLSFLK----I
AVSLGDAETLIEHPATMTH-----AVVPEESQE-YMGITDQLIRLSVGLEAWQDIWADLE
QALN--KIT-I----NSDAYSKA--------------------------
>Annotree@>NZ_FXYG01000002.1_30@RS_GCF_900185035.1@p__Proteobacteria
------------------------------------------------------------
M------T------S-S------T-----GFA--------TRA---IH--HAY-D-PLEN
G-GA--LTP-PLHLTSTFSFETAEAGGEMF------AG-ERQG-----HIYSRI--SNPT
CDLLEQRI----------ASLEGAEAGLA-----------LSSGMGAITAVLWTLLSPGD
EIIVDKTLYGCTFAFMRHGLA-KWGVKITHV----DMTNTKNLSAAVS--ETT-RVVYFE
TPANPNMRLVDIAAC-AEIAHS--V-GA---------QV------VVDNTYATPYLTRPI
ELGADIVLHSATKYLGGHGDVVAGLVV-GSA-EQIAEIRLVGMKDMTGAVMAPFNAM-LI
LRGLKTLNLRMDRHCASARVVAEFLEG-HPA--VRNVYFP-GLES-----F-AQHDLA--
-Q--R--Q-M--S-Q-P----GAMIAFEV-NG-GLST-----G-IAFMNSLKMIQ----R
AVSLGDAETLIQHPASMTH-----STYTPEERA-EHGISDGLIRLSVGLEDVEDILADLA
QALP------H----P-ASNAA---------------------------
>Annotree@>NZ_LT906479.1_783@RS_GCF_900187015.1@p__Proteobacteria
------------------------------------------------------------
MS------------AT-F-----G----HAFA--------TRA---IH--HGY-D-PQQH
Q-GA--LCP-PVYMSSTFTFPTAEYGGACF------AG-TEPG-----YFYSRI--ANPT
LNLLEQRI----------ANLEDGEAAVA-----------FSSGMGAITACCWTLLSPGD
ELIVDETIYGCTFSYFHQGLA-RYGVKITHV----DLTRPERLAAAIG--PRT-RLVYCE
TPANPNMRLIDIAAV-AEITHR--Q-QA---------LL------LVDNTYCTPYLQRPL
TLGADIVVHSATKYLGGHGDLLAGLAV-TTQ-ALAQDIRLVGLKDMNGAVLSAQDAA-LL
LRGLKTLPLRMERHCDNAQRLAEMLAR-HPA--VARVDYP-GLAT-----F-PQHALA--
-Q--R--Q-M--A-R-P----GGMLAFEL-KG-GMAA-----G-IRFLNALRLIL----R
AVSLGDCESLAQHPASMTH-----SAYSAEERR-RHHISDGLIRLSAGLEAFEDLQADIL
QALE--RAE----------------------------------------
>Annotree@>NZ_LT906477.1_1410@RS_GCF_900187165.1@p__Firmicutes_A
------------------------------------------------------------
MN---------------M-----NN---VGFG--------TKA---IH--GGH-K-KDEQ
Y-GS--LAT-PIFQTSTFIFDSAEQGGKRF------AG-QEEG-----YIYSRL--GNPT
VAEAEDKI----------ALLEGGEAAVA-----------AASGMGAISSALWTALKAGD
HVVASDTLYGCTFALLNHGLP-KFGVEVTFV----DIANLEEVKKAMK--PNT-RVVYLE
TPANPTLKVTDIEAV-AKIAHE--V--K------DC-MV------FVDNTFNTPYIQRPL
EHGADVVVHSATKYLNGHGDVVAGFAI-GSK-EFIGDIKVSGLKDMTGAVLSPINAF-LI
IRGMKTLEIRMNKHCENAMKVAEFLES-HPA--VEKVYYP-GLKS-----F-EYHELA--
-K--K--Q-M--D-L-P----GAMISFEV-KG-GVEE-----G-RTIMNNVKLAS----L
AVSLGDTETLIQHPASMTH-----SPYTKEERE-AAGISDGLVRLSVGLETAEDIIADLK
QALD--LIV-K--------------------------------------
>Annotree@>NZ_LT906477.1_2116@RS_GCF_900187165.1@p__Firmicutes_A
------------------------------------------------------------
MN---------------M-----NN---VGFG--------TKA---IH--GGH-K-KDEQ
Y-GS--LAT-PIFQTSTFIFDSAEQGGKRF------AG-QEEG-----YIYSRL--GNPT
VAEAEDKI----------ALLEGGEAAVA-----------AASGMGAISSALWTALKAGD
HVVASDTLYGCTFALLNHGLP-KFGVEVTFV----DIANLEEVKKAMK--PNT-RVVYLE
TPANPTLKVTDIEAV-AKIAHE--V--K------DC-MV------FVDNTFNTPYIQRPL
EHGADVVVHSATKYLNGHGDVVAGFAI-GSK-EFIGDIKVSGLKDMTGAVLSPINAF-LI
IRGMKTLEIRMNKHCENAMKVAEFLES-HPA--VEKVYYP-GLKS-----F-EYHELA--
-K--K--Q-M--D-L-P----GAMISFEV-KG-GVEE-----G-RTIMNNVKLAS----L
AVSLGDTETLIQHPASMTH-----SPYTKEERE-AAGISDGLVRLSVGLETAEDIIADLK
QALD--LIV-K--------------------------------------
>Annotree@>NZ_FZMZ01000006.1_472@RS_GCF_900187325.1@p__Firmicutes
------------------------------------------------------------
MS-------------KK------H----EHFE--------TSV---IH--DGY-D-AKDM
L-GS--LAT-PLFQTSTYTFDTAEQGERRF------AG-EEEG-----YIYSRL--GNPT
VNVLEERI----------AALENGERGLA-----------FGSGMAAVSAVLIALTKAHD
HILCSSGLYGCTFGLL-TMMQEKYNITHDFS----SMDSKEAVRSLIK--PET-TCIYVE
TPINPTMKLIDLQMV-SEVASE--F-N--------I-PV------VVDNTFSSPYLQRPL
ELGCDVVIHSATKYIGGHGDVVAGLVV-GKK-DFLDSVQMTTQKDI-GGIISPFDAW-LL
IRGLKTLPIRLDRHCDNAENIYEKLRN-HPN--VTKVYYP-NDTD-----H-PDYYIR--
-E--K--Q-M--K-R-G----GGLISFEI-KG-TKED-----A-QAMLNALSFVK----I
AVSLGDAETLIQHPATMTH-----AVVPEGSRL-EMGVTDQLIRLSTGLEAWEDIWNDLE
QALN--KIN-V----KAVSK-----------------------------
>Annotree@>NZ_FYDX01000003.1_133@RS_GCF_900187455.1@p__Proteobacteria
------------------------------------------------------------
MS-----G------STR------N----PGFA--------TRA---IH--HGY-D-PQAH
G-GA--LVP-PIYQTATFAFPTVEYGAACF------AG-EEAG-----HFYSRI--SNPT
LALLEARM----------ASLEGGEAGLA-----------LASGMGAITATLWTLLRPGD
EVLLGSTLYGCTFAFLHHGIG-EFGVKLKHV----DMADLKAVEAAIT--PAT-RLIYFE
SPANPNMHLADIAGV-AKIAHR--H-GA---------TL------VVDNTYCTPYLQRPL
ELGADLVVHSATKYLSGHGDITAGLVV-GRK-ALVDRIRLEGLKDMTGAVLSPHDAS-LL
MRGLKTLNLRMDRHCSNAMAVAEFLQQ-QPE--VELLHYP-GLPS-----F-PQYALA--
-K--R--Q-M--A-L-P----GGMLAFEL-KG-GITA-----G-RRFMNALQLFS----R
AVSLGDAESLAQHPASMTH-----SSYTPEERA-RYGISEGLVRLSVGLEDVEDLLADIK
HALR--AQD----------------------------------------
>Annotree@>NZ_FYDK01000006.1_202@RS_GCF_900187495.1@p__Proteobacteria
------------------------------------------------------------
MN-----N------KHN------A----FGFS--------TRA---IH--HGY-D-PKDH
H-GA--LVP-PTYLSATFAFPTAEYGAACF------AG-EADG-----HFYTRI--SNPT
LALLESRM----------ATLENGEAAVA-----------FSSGMGAIAATFWTLLRPGD
EVIVSQTLYGCTFALLHHGIG-EFGIKVRHV----DLTDLAALRAALS--PAT-RMIYCE
TPANPTLQLVDIAAV-AALAHQ--QPNV---------TV------VIDNTYCTPYLQRPL
ELGADVVVHSATKYLSGHGDITAGIAV-SNL-ATAQRIRLQGLKDLTGAVMSPQDAS-LL
MRGLKTLALRMDRHCSNAQAVAEALQA-HPA--VEWVTYP-GLPS-----F-PQYELA--
-A--R--Q-M--S-Q-S----GGMIAFEL-KG-GIDS-----G-RRFMNALKLFT----R
AVSLGDAESLAQHPASMTH-----STYTPEQRA-HHGISEGLVRLSVGLEDVADLLADVQ
QALA--TCT-R--------A-LPRRTLMAAHAV---R------------
>Annotree@>NZ_FYDL01000001.1_185@RS_GCF_900187505.1@p__Proteobacteria
------------------------------------------------------------
MN-----N------KNN------E----LGFS--------TRA---IH--HGY-N-PLDN
N-GA--LIP-PIYLTSTFAFPTVEYGAGCF------AG-EEPG-----HFYTRI--SNPT
LALLESRM----------ATLENGEAAVA-----------FSSGMGAIAATFWSLLRPGD
EIIVNGTLYGCTFALLHHGIG-EFGIKVRHV----DMANLAELRDAIG--PAT-RMVYFE
SPANPNMQLVDIAAV-AGLTRH--HPDV---------TL------VVDNTYCTPYLQRPL
DLGADVVVHSATKYLSGHGDITAGIVV-SSQ-ALASRIRLQGLKDLTGAVMSPQDAF-LL
MRGLKTLSLRMERHCSNAQVIARFLQE-HPA--VESVTYP-GLPS-----F-AQYELA--
-A--R--Q-M--K-L-P----GGMIAFEL-KG-GLPT-----G-KRFMNALQLFS----R
AVSLGDAESLAQHPASMTH-----STYTPEERA-RHGIAEGLVRLSVGLEDCADLLADVA
QALD--VCA----------------------------------------
>Annotree@>NZ_FYEC01000013.1_50@RS_GCF_900187635.1@p__Proteobacteria
------------------------------------------------------------
MN-----N------KNN------E----LGFS--------TRA---IH--HGY-N-PLDN
Q-GA--LIP-PIYLTSTFTFPTAEYGAGCF------AG-EQPG-----HFYTRI--SNPT
LALLESRM----------ATLENGEAAVA-----------FSSGMGAIAATLWTLLRPAD
EIIVDRTLYGCTFALLHHGIG-EFGVKVRHV----DLSNLSELRAAIS--PAT-RMIYCE
TPANPTMQLVDIAAV-AEISRQ--HPQV---------TL------VVDNTYCTPYLQRPL
ELGADVVVHSATKYLSGHGDITAGIVV-SSQ-ALADRIRLQGLKDLTGAVMSPQDAF-LL
MRGLKTLALRMERHCSNAQVIAEYLQA-HPA--VEWVTYP-GLAS-----F-PQHQLA--
-S--R--Q-M--K-L-P----GGMIAFEL-KG-GLVD-----G-RRFMNALQLFS----R
AVSLGDAESLAQHPASMTH-----STYSPEQRA-EHGISEGLVRLSVGLEDIADLLADVT
QALD--ACA----------------------------------------
>Annotree@>NZ_FYEE01000020.1_19@RS_GCF_900187645.1@p__Proteobacteria
------------------------------------------------------------
MD-----N------KNN------N----LGFS--------TRA---IH--HGY-N-PLDH
Q-GA--LVP-PIYLTSTFAFPTAEYGAACF------AG-QEAG-----HFYTRI--SNPT
LSLLEARM----------AALENGEAAVA-----------FSSGMGAIAATFWTLLRPGD
EILVNRTLYGCTFALLHHGIG-EFGVKVRHV----DMSDLAQLRDAIS--PAT-RLVYFE
SPANPNMQLVDIQAV-AALAHQ--HPGI---------TV------VVDNTYCSPYLQRPL
ELGADVVVHSATKYLSGHGDITAGIAV-ASQ-ALAERIRLQGLKDLTGAVMSPQDAF-LL
MRGLKTLALRMERHCSNALAIAQYLQA-HPA--VDWVAYP-GLPS-----F-AQYDLA--
-Q--R--Q-M--K-R-S----GGMIAFEL-KG-GIDT-----G-RRFMNALQLFS----R
AVSLGDAESLAQHPASMTH-----STYTPEERA-HHGISEGLVRLSAGLEDIDDLLADIR
QALA--ACA----------------------------------------
>Annotree@>NZ_FZOL01000001.1_113@RS_GCF_900188455.1@p__Proteobacteria
------------------------------------------------------------
MS-----G------SSK------T----QGFA--------TRA---IH--HGY-D-PQAH
G-GA--LVP-PIYQTATFAFPTVEYGAACF------AG-EEAG-----HFYSRI--SNPT
LALLESRM----------ASLEGGEAALA-----------LASGMGAITATLWTLLRPGD
EVLLGSTLYGCTFAFLHHGIG-EFGVKLKHV----DMADLKAVEAAIS--PAT-RLIYFE
SPANPNMHLADIAGV-AKIARR--H-GA---------TL------VVDNTYCTPYLQRPL
ELGADLVVHSATKYLSGHGDITAGLVI-GAR-DLVGRIRLEGLKDMTGAVLSPHDAA-LL
MRGLKTLNLRMERHCANAQALAEFLKK-QAE--VEVLHYP-GLPS-----F-PQYALA--
-K--K--Q-M--A-L-P----GGMLAFEL-KG-GIAA-----G-RRFMNALQLFS----R
AVSLGDAESLAQHPASMTH-----SSYTPQERA-RYGISEGLVRLSVGLEDIDDLIADVR
QALK--ACA----------------------------------------
>Annotree@>NZ_LT904904.1_1098@RS_GCF_900199725.1@p__Firmicutes
------------------------------------------------------------
MA-------------DT------NS---AKIE--------TKV---IH--EGY-D-SEKY
S-GS--LAP-PIFQTSTFTFETAEQGERRF------SG-EETG-----YIYSRL--GNPT
VTMLEERM----------ATLEYGEAALA-----------FSSGMAAVSAILLGLTKTGD
HILCSQGVYGCTYGLL-EMMDEKYKISHDFS----AMESKEQLLQALR--PET-VCIYVE
TPINPTMKLVDLQMI-GEVGKE--K-G--------I-PV------VVDNTFCSPYLQNPI
ILGCDIVIHSATKYICGHGDVIAGIAV-GKK-EFIGEIAMTTQKDI-GGVISPFDAW-LL
LRGLKTLAVRMDRHCENAAKLADFLLS-HPK--VADVFYP-GDEQ-----N-PDFQIA--
-Q--K--Q-M--R-K-P----GGLISFTL-NG-NKAT-----A-QALMNELKLIK----I
AVSLGDAETLIQHPATMTH-----AVVPKESRE-MMGIDDTLLRLSVGLESWEDIRNDLE
QALN--KI-----------------------------------------
>Annotree@>NZ_OAOD01000035.1_2@RS_GCF_900205925.1@p__Firmicutes_A
------------------------------------------------------------
MN-----K------E-HM-----IS---MGFG--------TKA---IH--GGH-V-KDSQ
F-GS--LST-PIYQTSTFIFDTAEQGGRRF------AL-EEGG-----YIYSRL--GNPT
SSEVEDKI----------AILEGAEAAVA-----------TASGMGAISSVLWTLLKAGD
HIVAADTLYGCTFALLNHGVT-RFGIDVTFV----DTSNLEEVKNAMR--PNT-KIVYLE
TPANPTLKITDIKAI-SKMAHE--S--E------GC-AV------VVDNTFSTPYIQRPI
ELGADIVVHSATKYLNGHGDVVAGFAA-GKQ-EVINQVRLVGIKDMTGSVLSPFNAF-LI
IRGMKTLEVRMERHCANAMKVAKFLET-HPA--VEKVYYP-GLES-----F-EYYELA--
-K--K--Q-M--E-L-P----GAMVSFEL-KG-GVEE-----G-RMVMNTVKLAS----L
AVSLGDTETLIQHPASMTH-----SPYTSEERA-AAGISDGLVRLSVGLETAEDIIADLK
QALD--LII-K--------------------------------------
>Annotree@>NZ_OAOP01000003.1_157@RS_GCF_900207585.1@p__Firmicutes
------------------------------------------------------------
ME-------------KQ------K-----RFE--------TQA---IH--SGY-D-SLKF
Q-GS--LVP-PLYQTSTFTFPTAEEGELRF------AG-ESDG-----YIYSRL--GNPT
VRVLEEKI----------AVLEQAEAALA-----------FGSGMAAVSATLFYLTRSGD
HILCSEGIYGCTFGLL-QLLKEKHHISHDLI----VFDNEDTIRKSIR--DNT-ACIYIE
TPINPTMKLVDLEMV-VKVAKE--K-K--------I-PV------IVDNTFCSPYLQQPI
KLGCDYVIHSATKYISGHGDVIAGVVA-GKK-ENLEEISKTTLKDI-GGVISPMDAW-LL
IRGLKTLAVRLDRHCENAEKIAPLLKA-HPQ--VTQVYFP-GDEE-----F-PQYELA--
-K--R--Q-M--K-K-P----GGMISFEL-KG-TKED-----A-QAFLDRCRLIK----I
AVSLGDAETLIQHPATMTH-----AVVPQKDRE-RMGITDTLLRLSVGLEAWEDIWDDLK
HALD--QNI-K--------FT----------------------------
>Annotree@>NZ_LT907842.1_4467@RS_GCF_900215245.1@p__Proteobacteria
------------------------------------------------------------
MN-----N------KHN------T----FGFS--------TRA---IH--HGY-D-PKDH
H-GA--LVP-PIYLSATFAFPTVEYGAACF------AG-EASG-----HFYTRI--SNPT
LALLESRM----------ATLENGEAAVA-----------FSSGMGAIAATFWTLLRPGD
EVIVSQTLYGCTFALLHHGIG-EFGIKVRHV----DLTDLAALRAALT--PAT-RMIYCE
TPANPNLRLVDITAV-AALAHQ--QPNI---------TV------VVDNTYCTPYLQRPL
ELGADVVVHSATKYLSGHGDITAGIAV-SNQ-ALAQRIRLQGLKDLTGAVMSPQDAS-LL
MRGLKTLALRMDRHCSNAQAVAEALQA-HPA--VQWVTYP-GLRS-----F-AQYELA--
-A--R--Q-M--K-Q-S----GGMIAFEL-KG-GIET-----G-RRFMNALRLFT----R
AVSLGDAESLAQHPASMTH-----STYTPEERA-QHGISEGLVRLSVGLEDVADLLADIH
QALA--KCS-R--------T-ALRRALSDEHAM---K------------
>Annotree@>NZ_OBEB01000006.1_131@RS_GCF_900215315.1@p__Proteobacteria
------------------------------------------------------------
MH-----T-------K-------NV----HPH--------TLC---IH--AGK-E-KN-Q
H-GT--LAT-PLYQTSTFVFDNAEQGAARF------AG-EQEG-----YIYTRL--GNPT
TRELEQKI----------AALEGMDDAAA-----------TATGMGAVAASTMAFLQHGD
HLIASKAIYGCSFALFNHMFA-RYGIEVSFV----DMTDHAAVAAALK--TNT-KMLFAE
TPINPNLVVLDLAFL-GQFCQQ--H-K--------L-IS------VVDNTFLTPLLQQPG
RFGIDIIIHSATKYLNGHGDVVAGIIV-ADS-EKIATIKMTTLKDM-GATISPHDAW-LI
IRGLKTLAVRMERHCQNAQQVAEFLQA-HPA--VKEVYYP-GLPS-----H-PGYRFL--
-G--E--Q-M--Q-G-A----GGVLAFEL-NA-SLEQ-----S-RFFINQCRLLS----L
AVSLGDAESLIQHPASMTH-----SPYTPEERQ-MAGISDGLIRVSVGLEHVADIIADLE
QALE--KMQ-Q----QA--------------------------------
>Annotree@>NZ_OBEL01000009.1_65@RS_GCF_900215605.1@p__Proteobacteria
------------------------------------------------------------
M------T------V-DK-----G------FA--------TRA---IH--HGY-N-PQDH
D-GA--LTP-PIHMTSTFAFEDAEAGGEMF------AG-EREG-----YFYSRI--ANPT
CVLLEKRM----------ATLEAGEAGLA-----------TASGMGAITSVFWSLISSGD
EVIVDKTLYGCTFAFLTHGLT-RFGVKVTVV----DMTDPANLQDAIN--DQT-KVVYFE
TPANPNNRLIDIAQI-SNIAHQ--V-NA---------KV------VVDNTYATPVLTRPL
EHGADIVVHSATKYLGGHGDLVAGMVI-GSH-EDIANIRLVGVKDMTGAVMAPMTAM-LV
MRGLKTLSLRVAQHCKSATQIAAALEQ-HPA--VVKVYHP-SLDS-----F-EQKALA--
-M--R--Q-M--S-N-F----GGMIPFEV-VG-GKEG-----G-ITFMNRLSMIQ----R
AVSLGDAESLIQHPASMTH-----STYTPEERA-QHGIGEGLIRLSVGLENVEDILADLM
TAL-------D----AHETVLV---------------------------
>Annotree@>NZ_OCTN01000002.1_437@RS_GCF_900231835.1@p__Proteobacteria
------------------------------------------------------------
M------R------N-AT-----D-----SFA--------TRA---IH--HGY-D-PMQN
E-GA--LTP-PLHLTSTFAFETAEQGGEMF------AG-ERGG-----HIYSRI--SNPT
TDLLERRI----------AVLEGAEAGLA-----------LASGMGAITSTLWTLLAPGD
EVILDKTLYGCTFSFMQHGLA-KFGITVTHI----DLTDPTNLKAAIT--SRT-KVVYFE
TPANPNMRLVDIAAT-AEIAHA--A-GA---------VV------VVDNTYATPYLTRPI
EHGADIVLHSATKYLGGHGDVVAGLLA-GSA-ELVGQIRMYGMKDMTGAVMAPFNAM-LI
LRGLKTLELRMDRVCSSAQTIAEMLEA-VPT--VAKVHYP-GLPS-----Y-DQHSLA--
-Q--R--Q-M--S-Q-A----GGMIAFEL-EG-GLDA-----G-RQMMNRLQLIT----R
AVSLGDAETLIQHPASMTH-----STYTPEERA-EHGIAEGLVRLSVGLEGVEDLLADLR
QSLS------P----T-PVKAVA--------------------------
>Annotree@>NZ_LT965928.1_2179@RS_GCF_900239935.1@p__Proteobacteria
------------------------------------------------------------
MS-----K------HHI--------------N--------TQC---IH--GPQ-K-ANDP
H-GA--LTS-PLYQTSTFHFENAAQGAARF------AG-EEPG-----YIYTRL--GNPT
TTELEQKV----------AQLEGCEAAAA-----------TATGMGAVSASVLSFLSQGD
HLIASSALYGCTFAFFAHMLP-RWGIEVTFV----DMTNEGELRAAIK--PNS-KMIFVE
TPINPTMAVIDLALI-GALAKQ--H-N--------L-IS------VVDNTFLTPLLQSPK
QYGIDIIMHSATKYLNGHGDVVAGLVC-GSL-EHITLIKMTVLKDI-GATISPHDAW-LI
NRGLKTLAIRMERHCQSAQTVAEYLEG-HPQ--VNIVYYP-GLKS-----H-PGNKYI--
-G--N--Q-M--K-A-A----GGVIAFEI-KG-TLAQ-----G-AQFIDSMKLCT----L
AVSLGDAETLIQHPASMTH-----SPYTPQERA-AAGISDGLIRLSVGLEDVNDIIDDLN
QAFT--LIC----------------------------------------
>Annotree@>NZ_OEPV01000006.1_112@RS_GCF_900240225.1@p__Bacteroidota
------------------------------------------------------------
MK-----K-------EEL-----KK---AGFA--------TKA---IH--GGA---QKNQ
Y-GA--LCS-PIYQTSTFIFDSAEQGGRRF------AL-EEDG-----YIYTRL--GNPT
ATVVEEKI----------ALLEGAEAAVA-----------CSSGMGAITSAIWSCVRQGD
HIIAAKTLYGCTYAFLSHGIE-RFGVEVTFV----DTRDVENVRKAMR--PNT-KLIYFE
TPANPNMYISDIEAI-AEIAHS----VE------NC-IL------MVDNTYATPYLCQPL
SFGADAVVHSATKYLNGHGDVVAGFVA-GNS-EFIQQVRLFGVKDMTGANINPFDSF-LI
TRGLKTLEIRMEKHCSNAQKVAEFLTT-HPA--ITNVMFP-GLPS-----F-PQYELA--
-K--K--Q-M--R-L-P----GGMIAFEL-KG-GIEA-----G-KKLINNVEMLS----I
AVSLGDTESLIQHPASMTH-----SVYTPEELK-ASDIAEGLIRLSVGLENHEDIIADLK
QALD--KL-----------------------------------------
>Annotree@>NZ_OESS01000001.1_506@RS_GCF_900240285.1@p__Firmicutes
------------------------------------------------------------
M---------------R------K-----QRE--------TQY---IH--GRG-S-TQAF
Y-RS--LSM-PIFQTSTFSFATGEEGARRF------AG-EEQG-----YIYSRL--SNPT
VQALEDKA----------AEAEGGEKGLA-----------FASGMSAASAVLTSLTKAGD
HILCSNGIYGCTYGLL-RLLQEKYNITHDFS----DMRSIEEIAENIK--PNT-TCLFIE
TPINPTMRVIDLEMA-AALAHQ--H-N--------I-TV------VVDNTFSSPYLQQPL
SFGCDIVIHSATKYLNGHGDVIGGIAV-GRQ-DYINELAATVRKDM-GGTMAPFDAW-LL
LRGLKTLHVRMDRHCYNAEQLVKQLKQ-HPH--VEEVFYP-TDSS-----H-PDHTIA--
-A--K--Q-M--K-K-G----GGVITFKI-KG-HKED-----A-MTMMNHLNLVK----I
AVSLGDAETLIQHPATMTH-----STIPQIERE-RMGVDDGMVRLSVGLEAWEDIWNDLE
QSMD--RL-----------------------------------------
>Annotree@>NZ_OEQB01000005.1_50@RS_GCF_900240295.1@p__Firmicutes_C
------------------------------------------------------------
MK-----R------E-EL-----MK---MGFA--------TRA---IH--GGA-S-TN-T
F-GA--LTA-PIYQTSTFVFDSAEQGGNRF------AL-AEEG-----YIYSRL--GNPT
NAVVEEKV----------AILENTEACVS-----------TGSGMGAISAALWTAVQSGD
HIVASDTLYGCTFALMNHGLP-RAGIEVSFV----DMTDLDAVQKAMK--SNT-KVVYME
TPANPTLKIVDIEAI-SKIAHT--V--E------GC-IA------IVDNTFCTPYIQRPA
ELGADVVVHSATKYLNGHGDVIAGFVC-GKT-DFITQVRLFGIKDMTGTVLSPFDAF-LI
ARGMKTLQIRMEKHCANAMKVAEFLES-HPA--VATVSYP-GLKS-----F-PQYELA--
-K--K--Q-M--A-L-P----GGMISFEL-NG-GKEE-----G-AVVMNNVHVCK----L
AVSLGDAETLIEHAASMTH-----STYTSEELK-MAGISEGLVRLSVGLEDAEDIIADLK
QALD--LIV-K--------------------------------------
>Annotree@>NZ_OEQK01000001.1_243@RS_GCF_900240405.1@p__Firmicutes
------------------------------------------------------------
----------------M------K----QKFD--------TMV---IH--GGY-D-SKEH
L-GS--LTT-PLYQTSTFTFDSAELGELRF------AG-EEDG-----FIYSRL--GNPT
VKVLEERI----------AQLEGGEAGLA-----------FSSGMAAVSAILVALTKMND
HIICSQGIYGCTFGLL-SLMKEKYNIQTDFS----EMRSEKEIRSLIK--PET-ACIYME
TPINPTMRLIDLELV-ARVAKE--H-N--------I-PV------IVDNTFSSPYLQQPL
KHGCDLVIHSATKYIGGHGDVVAGLVV-GKK-DFLSQVAITTQKDI-GGILSPFDAW-LL
LRGLKTLSVRLDRHSSNANKIVERLKN-HPN--VANVYYP-GDAE-----H-EDYYIT--
-K--K--Q-M--R-Q-G----GGLISFEI-KG-NKKD-----A-QKVLNALQFVK----I
AVSLGDAETLIQHPASMTH-----AVVPEQARH-KMGITDSLLRLSVGLEDWEDIWDDIE
KALN--IL-----------------------------------------
>Annotree@>NZ_OERU01000011.1_3@RS_GCF_900240845.1@p__Firmicutes_A
------------------------------------------------------------
MQ-----R------K-EL-----ET---LGFA--------TKA---IH--GGY-T-KDLN
S-GA--LST-PIYATSTYIFDSAEQGGRRF------AL-EEGG-----YIYSRL--GNPS
NTALEEKM----------AILEGAEACMS-----------TGSGMGAISSALWTALKAGD
HVVASDTLYGCTFALLNHGIK-NFGVEVDFV----DITNPENVKKAIK--ENT-RVVYLE
TPANPTLKISDIKKI-SEIAHS----VE------NC-LV------FVDNTFATPYIQRPI
ELGADVVLHSATKYLNGHGDVIAGFVL-GTT-EFITNVRLFGVKDMTGAVLSPFDAF-LV
ARGLKTLELRMERHCANAMKVAEFLEA-HDK--IEKVYYP-GLDS-----F-EQKELA--
-E--S--Q-M--S-L-S----GGIIAFEL-KG-GIEE-----G-KKLLNSLEIIK----L
AVSLGDAETLIEHPASMTH-----SPYTKEERE-ESGISDGLVRLSVGLETADDIIADLN
KSLN--NL-----------------------------------------
>Annotree@>NZ_LT984884.1_1147@RS_GCF_900258515.1@p__Firmicutes
------------------------------------------------------------
MS-------------KK------Y----SKFE--------TSV---IH--EGY-N-AKDM
L-GS--LTT-PLFQTSTYTFDTAEQGERRF------AG-DEDG-----YIYSRL--GNPT
VKVLEERI----------AALENGERGLA-----------FGSGMAAVSAVLVALTKAND
HIVCSSGLYGCTFGLL-TMMQEKYQVTHDFS----QMETSEELRSLIK--PET-ACIYVE
TPINPTMKLIDLEMV-SQVAKE--F-D--------I-PV------VVDNTFSSPYLQRPI
ELGCDVVIHSATKYIGGHGDVVAGLVV-GKK-EFLDSVQMTTQKDI-GGIISPFDAW-LL
LRGLKTLPIRLDRHCDNAEKVFEKLRV-HPK--VANVYYP-NDTS-----H-PDYPIR--
-E--K--Q-M--K-R-G----GGVISFEI-KG-TKQD-----A-QKMLNALSFLK----I
AVSLGDAETLIEHPATMTH-----AVIPEEFRR-DMRITDQLIRLSVGLEAWEDIWHDLE
QALD--SI-----------------------------------------
>Annotree@>NZ_ONZG01000002.1_427@RS_GCF_900302455.1@p__Proteobacteria
------------------------------------------------------------
M------N------S-S------K-----GFA--------TRA---IH--HAY-D-PQQN
E-GA--LTP-PLHLTSTFAFETTEAGGEMF------AG-ERQG-----HIYSRI--SNPT
CDLLEQRI----------ATLEGAEAGLA-----------LSSGMGAITAVLWTLLSPGD
EVIVDKTLYGCTFAFMRHGLA-KWGVTITHV----DMTDAENLRAAIS--ERT-RVVYFE
TPANPNMRLVDIAAT-AAITHE--A-GA---------QV------VVDNTYATPFLTRPI
ELGADIVLHSATKYLGGHGDVVAGLVA-GTA-EQIAEIRLVGMKDMTGAVMAPFNAM-LI
LRGLKTLALRMERHCASAWVVAEHLQQ-HPS--VRAVHFP-GLDS-----F-AQHELA--
-T--R--Q-M--S-K-P----GAMIAFEV-DG-GMVG-----G-IQFMNSLKMIQ----R
AVSLGDAETLIQHPASMTH-----STYTPEERA-EHDITDGLIRLSVGLEDVDDIIADLD
QALP------Q----P-VHHAAE--------------------------
>Annotree@>NZ_OMPQ01000015.1_529@RS_GCF_900313025.1@p__Proteobacteria
------------------------------------------------------------
M------R------N-HP-----N-----SFS--------TMA---IH--HGY-D-PMDN
E-GA--LTP-PLHLTSTFTFETAEAGGNMF------AG-EQAG-----HIYSRI--SNPT
TDLLERRI----------AVLEGAEAGLA-----------LASGMGAITATLWTLLSPGD
EIILDKTLYGCTFSFMHHGLA-KFGITVTHV----DLTRAENLKAAMS--DKT-KVVYFE
TPANPNMRLVDIATV-AGIAHA--G-GA---------HL------VVDNTYATPYLTQPI
KLGADIVLHSATKYLGGHGDVVAGLLA-GSA-ELVADIRLQGMKDMTGAVMAPFNAM-LI
LRGLKTLALRMDRHCSNAATVAQMLET-SPA--VQKVWYP-GLES-----F-EQYDLA--
-Q--L--Q-M--S-Q-F----GGMIAFEL-TG-GKQA-----G-IEMMNRLELIS----R
AVSLGDAETLVQHPASMTH-----STYTTEELA-EHGISEGLVRLSIGLEGVDDILADLA
QALP------V----T-PIKTAA--------------------------
>Annotree@>NZ_OMPS01000003.1_299@RS_GCF_900313035.1@p__Proteobacteria
------------------------------------------------------------
M------T------R-S------T-----GFA--------TRA---IH--HAY-N-PLEN
D-GA--LTP-PLHLTSTFSFQTAEAGGEMF------AG-EREG-----HIYSRI--SNPT
CDLLERRI----------ATLEGAEAGLA-----------LSSGMGAITAVLWTLLSPGD
EVIVDKTLYGCTFAFMRHGLA-KWGVTITHV----DMTDPANLRAAVS--EKT-RVVYFE
TPANPNMRLVDIAAN-AEIAHS--V-SA---------QV------VVDNTYASPYLTRPI
EHGADIVLHSATKYLGGHGDVVAGLVV-GNA-EQIAEIRLVGMKDMTGAVMAPFNAM-LI
LRGLKTLNLRMDRHCASARVVADFLEA-HPA--VETVYFP-GLES-----F-AQRNIA--
-Q--L--Q-M--S-Q-P----GAMIAFEI-KS-GLSA-----G-ITLMNGLNMIQ----R
AVSLGDAETLIQHPASMTH-----STYTPEERA-EHGISDGLIRLSVGLEDVEDILADLE
QALP------Y----P-ARSAT---------------------------
>Annotree@>NZ_OMPU01000001.1_106@RS_GCF_900313065.1@p__Proteobacteria
------------------------------------------------------------
MS------------DAAG-----K----KGFA--------TRA---IH--HAY-N-PLDH
Q-GA--LNP-PVYMTSTFAFDSAGQGGRRF------AE-EEGG-----YIYSRI--SNPT
LALLEERM----------AVLEGGEAALV-----------TSSGMGAITSVFWTLVKPGD
EIIVDRTLYGCTFTFFNHGLE-RFGVNIRHV----DLTDPAKLADEIS--DKT-RVVYFE
TPANPNMRVVDVEAI-SKVAHS--K-NA---------TV------VVDNTYCSPYLQRPL
ELGADLVVHSATKYLGGHGDLTAGAIV-GSA-ELMHDIRLIGLKDMTGAVLSPQDAQ-LI
LRGLKTLNLRMDRHCKTAHTVAKYLEN-HKL--VSKVYYP-GLES-----F-EQHAVA--
-K--K--Q-M--S-D-F----GGMIALEL-KG-GLDM-----G-QKMIDACQMIV----R
AVSLGDAETLIQHPATMTH-----STYTEEERL-KYDITDSLVRLSVGLEEEEDILADLD
QALE--IAG-G----GRNVSVMPKS-A----------------------
>Annotree@>NZ_UGTZ01000001.1_1029@RS_GCF_900455085.1@p__Proteobacteria
------------------------------------------------------------
----------M---ILDK-----L----YSFD--------TRV---IH--NYY-D-AAEN
L-GS--LAS-PIYQTSTYVFNNVEEGAACF------SG-ELNG-----YIYTRI--NNPT
LSLLEKRL----------ADLEEGDAAIV-----------FSSGMGAITSTLWTLLSPGD
ELLVDMTVYGCTYAFFHHGLA-KFGVKVRHI----DMSDPNNVAQELT--EKT-KMIFYE
SPANPNMRLVDINAV-SNIVHQ--Y-NL--ANNQEI-LV------TVDNTYCTPYIQKPL
ELGADIVVHSLTKYMNGHGDVMAGAVI-TTE-ELAKQIRLVGLKDMTGACLSPHDAN-LI
LRGMKTLPIRMERVVKNAQKVAEYLAS-LSE--VSQVMYP-GLPS-----F-PQYSLA--
-Q--K--Q-M--K-L-P----GGMIAFEL-KG-GLEA-----G-KQFLNRLQLFS----C
AVSLGDCESLAQHPASMTH-----STYTAEERK-QYGISDGLIRLSVGLESANDLIADIK
QALF---------------------------------------------
>Annotree@>NZ_UAUM01000004.1_102@RS_GCF_900456965.1@p__Proteobacteria
------------------------------------------------------------
MS------------AI-L-----R----HGFA--------TRA---IH--HGY-D-PQQY
L-GA--LCP-PVFMSSTFTFPTAEYGGACF------AG-TEPG-----YFYSRI--ANPT
VNLLEQRI----------ADLEGGEAAVA-----------FASGMGAITACCWTLLSPGD
ELIVDETIYGCTFSYFHHGLA-RYGVKVTHV----DLTRPERLAADIG--PRT-RLVYCE
TPANPNMRLVDIAAV-AEIAHR--Q-GA---------LL------LVDNTYCTPYLQRPL
ELGADIVVHSATKYIGGHGDLLAGLAV-TRQ-DLAQDIRLVGLKDMNGAVLSAQDAA-LL
LRGLKTLPLRMERHCDNAQRLAEMLAQ-HSA--VERVYYP-GLED-----F-PQYALA--
-Q--R--Q-M--A-R-P----GGMLAFEL-KG-GMAA-----G-IRFLNGLGLIL----R
AVSLGDCESLAQHPASMTH-----SAYSAEERQ-RHHISDGLVRLSAGLEDLSDLQADIR
QALA--QR-----------------------------------------
>Annotree@>NZ_UGYM01000002.1_2525@RS_GCF_900456975.1@p__Proteobacteria
------------------------------------------------------------
MQ-----D------ESG------KM---WKAA--------TQV---IH--GG--H-EREA
F-GA--LVT-PLYQSATFVFESAQQGGERF------AG-NEPG-----YIYTRL--GNPT
TAELERKM----------AILEGAEAAAA-----------TASGMGAVSAALLANLQMGD
HLVASNAVYGCTYALMTTQFA-RFGIEVSLV----DFSSVAEIEAAIK--SNT-KVIFCE
TPVNPHLQVFDLAAI-ATIAKR--H-Q--------L-VS------IVDNTFMTPLLQRPL
DFGIDLVIHSATKYLNGHGDVIAGIVC-GSE-EQLHKVKYEILKDI-GAVISPHDAW-LI
LRGLKTLDVRLQRHCDSAQRVAEFLAE-HPS--INRVYYP-GLAS-----H-PGHKFI--
-G--Q--Q-M--K-R-A----GGVIAFEL-AA-NLEE-----A-MAFVGHLSLFS----I
AVSLGDAESLIQHPASMTH-----SPYTPEARA-AAGIGDNLLRISIGLEDCDDIIADLS
QALA--RLA----------------------------------------
>Annotree@>NZ_UGYN01000002.1_1479@RS_GCF_900457075.1@p__Proteobacteria
------------------------------------------------------------
MS------------VT-F-----R----HGFA--------TRA---IH--HGY-D-PQQY
L-GA--LCP-PVFMSSTFTFPTAEYGGACF------DG-TEPG-----YFYSRI--ANPT
VNLLEQRI----------ADLEGGEAAVA-----------FASGMGAITACCWTLLSPGD
ELIVDETIYGCTFSYFHHGLA-RYGVKITHV----DLTRPERLAAAIG--PRT-RLVYCE
TPANPNMRLVDIAAV-AEIAHR--Q-GA---------LL------LVDNTYCTPYLQRPL
ELGADIVVHSATKYIGGHGDLLAGLAV-TRQ-DLAQDIRLVGLKDMNGAVLSAQDAA-LL
LRGLKTLPLRMERHCDNAQRLAEMLAQ-HSA--VERVYYP-GLED-----F-PQYALA--
-Q--R--Q-M--A-R-P----GGMLAFEL-KG-GMAA-----G-IRFLNGLNLIL----R
AVSLGDCESLAQHPASMTH-----SAYSAEERQ-RHHISDGLVRLSAGLEDPDDLQADIR
QALA--QR-----------------------------------------
>Annotree@>NZ_UGYZ01000002.1_2192@RS_GCF_900457495.1@p__Firmicutes
------------------------------------------------------------
MK-------------EE------S----LHED--------TVV---VH--TGY-D-AKLH
H-GS--LSV-PLYQTSTFSFETAEQGESRF------AG-DEAG-----LIYSRL--GNPT
VQLLEERI----------TALEEGKGALA-----------FGSGMAAVSSILVHLTKTGD
HILCSRGIYGCTFGLL-GMLEDKYNITHDLV----QMGTEEQIERAIK--PET-VCIYVE
TPINPTMELVDLQAV-VNVAKR--H-G--------L-RV------VVDNTFSSPYLQKPI
TLGVDFVLHSATKYINGHGDVIAGLLV-GNDEDEMEKIRMSVQKDY-GGIISPFDAW-LL
LRGIKTLPVRMERHTSNAEKIITFLKK-QPL--VEKIYYP-FDVD-----N-PQYAIA--
-K--K--Q-M--R-A-G----GGLISFTM-KG-GKEG-----A-QQFLNSLSLIK----I
AVSLGDAETLIQHPATMTH-----SVVPYDERI-SMGIIDSLLRLSVGLEHTDDLIADLN
RAFE--KVE-Q----SLSKENAK--------------------------
>Annotree@>NZ_UHIY01000001.1_414@RS_GCF_900460525.1@p__Proteobacteria
------------------------------------------------------------
MS------------MQ-P-----A----KSFS--------TQA---IH--YGY-H-PQEH
L-GA--LSP-PVYMSSTFTFPSAEYGGACF------AG-TEKG-----YFYSRI--SNPT
LDLLERRI----------AILEEGEAAVA-----------FSSGMGAITACCWTFLKPGD
EIIVDQTIYGCTYAYFHHGLA-RFGVKITHV----DLTDSRKLAAAIS--EQT-RLVYCE
TPANPNMRIVDIAAL-SQITRA--N-GS---------LF------IVDNTYCTPYLQTPL
ALGADIVVHSATKYLGGHGDLLAGLAV-TRK-NLADQIRLVGLKDMNGAVLSAQDAA-LI
LRGMKTLAVRMERHCASAQAIAEKLSQ-HPL--VEKIYYP-GLPN-----F-PQHELV--
-K--R--Q-M--R-G-A----GGMIAFEL-RG-GMAV-----G-IAFLNALQLIY----R
AVSLGDCETLAQHPASMTH-----SSYTPEERH-QHLISDGLIRLSVGLEDVGDLLNDLL
QALE--VAK-A----IHG---NAEL-IAD--------------------
>Annotree@>NZ_UAWI01000009.1_145@RS_GCF_900461245.1@p__Firmicutes_A
------------------------------------------------------------
MN-----K------E-FM-----TS---MGFG--------TKA---IH--GGH-K-KDEQ
Y-GS--LAT-PIYQTSTFIFDSAEQGGKRF------AL-EENG-----YIYTRL--GNPT
SSELEEKI----------ALLEGGEAAVA-----------AASGMGAISSALWTALKAGD
HIVASDTLYGCTFALLNHGIT-RFGIDVTFV----DISSLEEVKKAIR--PNT-KVVYLE
TPANPTLKVTDIEAV-SKIAHD--I--S------GC-MV------FVDNTFSTPFIQRPL
ELGADVVLHSATKYLNGHGDVLAGFAV-GKQ-DFINQVKLFGLKDMTGAVISPFDAY-LV
IRGMKTLEVRMQRHSENAIKVAEFLEA-HPA--VKKVYYP-GLKN-----F-EYYELA--
-K--K--Q-M--R-L-P----GAMISFEL-NG-GIEE-----G-RTVMNNVKLAS----L
AVSLGDTETLIQHPASMTH-----SPYTCEERA-EAGISDGLVRLSVGLENSEDIIKDLK
GALD--LVV-K--------------------------------------
>Annotree@>NZ_LS483370.1_1699@RS_GCF_900475285.1@p__Proteobacteria
------------------------------------------------------------
MK-----D------IKS------D----FGFS--------TRA---IH--HGY-D-PLEN
G-GA--LIA-PIYLTTTFAFPTAEYGASCF------AG-EESG-----HFYTRI--SNPT
LALLESRM----------ASLENGEAAVA-----------FSSGMGAIAATFWTLLRPGD
EIIVNRTLYGCTFALLHHGIG-EFGVEVKHV----DMSDLAELEAAIS--PAT-RMIYFE
SPANPSMQLMDINAV-ASIAHD--HDDL---------LV------VIDNTYCTPYLQRPL
EMGADIVVHSATKYLSGHGDITAGIVV-ASQ-ALADRIRLQGRKDLTGAVLSPQDAN-LL
MRGLKTLALRMDRHCSNALAIAQYLER-HPA--VESVTYP-GLPS-----F-AQYTLA--
-S--R--Q-M--K-Q-S----GGMIAFEL-KG-GLET-----G-RHFMNALQLFS----R
AVSLGSAESLAQHPASMTH-----STYTREERA-RHGISEGLVRLSIGLEDIDDLLADIT
QALK--TCI----------------------------------------
>Annotree@>NZ_LS483492.1_3787@RS_GCF_900478395.1@p__Proteobacteria
------------------------------------------------------------
MS------------SA-S-----K----QAFA--------TRA---IH--HGY-D-PQQY
H-GA--LCP-PVFMSSTFTFPSAEYGGACF------AG-TEPG-----YFYSRI--ANPT
LNLLEQRI----------ANLEGGEAAVA-----------FSSGMGAVTACCWTLLGPGD
ELIVDETLYGCTFSYFHHGLE-RFGVKVTHV----DMTQPEALEAAIG--PRT-RLVYCE
TPANPNMRLVDIAAV-AAITHR--H-AA---------LL------LVDNTYCTPYLQRPL
ALGADIVLHSATKYLGGHGDLLAGVVV-TRA-ELAQDIRLIGLKDMNGAVLSAQDAA-LL
LRGLKTLPLRMERHCDTAQRLAEMLAR-HPA--VERVYYP-GLPA-----F-RQYQLA--
-Q--R--Q-M--A-R-P----GGMIAFEL-KG-GMAA-----G-IRFLNALQLIL----R
AVSLGDCESLAEHPASMTH-----SAYSEEERH-RHHISDGLIRLSAGLEDADDLLADIE
QALA--QA-----------------------------------------
>Annotree@>NZ_UIDD01000004.1_159@RS_GCF_900497695.1@p__Proteobacteria
------------------------------------------------------------
MS-----G------TNN------K----SGFA--------TRA---IH--HGY-N-PLDH
N-GA--LVP-PIYQTATFAFPTVEYGAACF------AG-EEAG-----HFYSRI--SNPT
LALLEQRM----------ASLEGGEAGLA-----------LASGMGAITATLWTLLRPGD
EVLVGRTLYGCTFAFLHHGIG-EFGVKVRHV----DMSDLQAVAAAIS--DRT-RVIYFE
TPANPNMHMTDIAAV-AKLAHQ--H-DI---------SV------VVDNTYCTPYLQRPL
ELGADLVVHSATKYLSGHGDITAGLVV-GRK-ALVDRIRLEGLKDMTGAVLSPHDAA-LL
MRGMKTLTLRMERHCSNAQTIAEYLEQ-QPE--VELISYP-GLPG-----F-AQYELA--
-Q--R--Q-M--R-L-P----GGMIAFEL-KG-GVTA-----G-RRFMNALQLFS----R
AVSLGDAESLAQHPASMTH-----SSYIPEELA-QYGISEGLVRLSVGLEDIDDLLADIQ
QALK--ACA----------------------------------------
>Annotree@>NZ_UNOZ01000004.1_157@RS_GCF_900536025.1@p__Proteobacteria
------------------------------------------------------------
MR-----D------CDN------N----SGFS--------TRA---IH--HGY-D-PLSH
G-GA--LVP-PVYQTATFAFPTVEYGAACF------AG-QEPG-----HFYSRI--SNPT
LALLEQRM----------ASLEGGEAGLA-----------LASGMGAITSTLWTLLRPGD
ELIVGRTLYGCTFAFLHHGIG-EFGVKVQHV----DLNDLQALRAAIT--PKT-RMIYFE
SPANPNMQLVDIAAV-VGVARE--H-SV---------QV------VVDNTYCTPYLQRPL
ELGVDLVVHSATKYLSGHGDITAGLVV-GRK-ALVDRIRLEGLKDMTGAVLSPHDAS-LL
MRGIKTLALRMDRHCANAAQVAAFLEA-QPQ--VELLHYP-GLAS-----F-PQYALA--
-Q--R--Q-M--R-L-P----GGMLAFEL-KG-GIEA-----G-RRFMNALQLFS----R
AVSLGDAESLAQHPASMTH-----SSYTPQERA-AHGISEGLVRLSVGLEDIEDLIADIE
QALG--A------------------------------------------
>Annotree@>NZ_UTBG01000068.1_2@RS_GCF_900580675.1@p__Proteobacteria
------------------------------------------------------------
MN-----N------KHN------T----FGFS--------TRA---IH--HGY-D-PEDH
H-GA--LVP-PIYLSATFAFPTAEYGAACF------AG-EASG-----HFYTRI--SNPT
LALLESRM----------ATLENGEAAVA-----------FSSGMGAIAATFWTLLRPGD
EVIVSQTLYGCTFALLHHGIG-EFGIKVRHV----DLTDLAALQAALN--PAT-RMVYCE
TPANPNLQLVDIAAV-AALAHQ--HPNV---------TV------VVDNTYCTPYLQRPL
ELGADVVVHSATKYLSGHGDITAGIAV-SSQ-ALAQRIRLQGLKDLTGAVMSPQDAS-LL
MRGLKTLALRMDRHCSNAQAVAEALQA-HPA--VAHVTYP-GLRS-----F-PQYELA--
-T--R--Q-M--K-M-P----GGMIAFEL-EG-GIES-----G-RRFMNALTLFT----R
AVSLGDAESLAQHPASMTH-----STYTPEERA-HHGISEGLVRLSVGLEDVADLLADVQ
QALA--KCT-R--------N-LPRHTMRATHAV---R------------
>Annotree@>NZ_UUPU01000092.1_4@RS_GCF_900591205.1@p__Proteobacteria
------------------------------------------------------------
MN-----N------KHN------A----FGFS--------TRA---IH--HGY-D-PKDH
H-GA--LVP-PIYLSATFAFPTAEYGAACF------AG-EADG-----HFYTRI--SNPT
LALLESRM----------ATLENGEAAVA-----------FSSGMGAIAATFWTLLRPGD
EVIVSQTLYGCTFALLHHGIG-EFGVKVRHV----DLTDLVALQAAFN--PAT-RMVYCE
TPANPNLRLVDIAAV-AALAHQ--QPNV---------TV------VVDNTYCTPYLQRPL
ELGADVVVHSATKYLSGHGDITAGIAV-SSQ-ALAQRIRLQGLKDLTGAVMSPQDAS-LL
MRGLKTLALRMDRHCSNAQAVAEALQA-HPA--VEHVTYP-GLRS-----F-PQYELA--
-A--R--Q-M--K-L-P----GGMIAFEL-KG-GIET-----G-RRFMNALKLFT----R
AVSLGDAESLAQHPASMTH-----STYTPQQRA-QHGISEGLVRLSVGLEDVADLLADVQ
QALA--KCT-R--------A-LPRQAVMPVHAM---K------------
>Annotree@>NZ_UXAV01000037.1_69@RS_GCF_900609045.1@p__Firmicutes
------------------------------------------------------------
MK-------------EE------R----LHKD--------TIV---IH--EGY-D-DKMH
H-GS--LTV-PLYQTSTFAFENSAQGENRF------SG-AEEG-----NIYSRL--GNPT
VRVLEERM----------TALENGKGALA-----------FGSGMAAVSSILVHVTKAGD
HILCSRGIYGCTFGFL-GILNQKYNITHDLV----QMGTEEEIEKAIK--PET-VCIYVE
TPINPTMELVDLQAV-VNVAKR--H-G--------L-RV------IVDNTFTSPYLQNPL
DIGADFVLHSATKYINGHGDVIAGLLI-GNDKDEMEGIRMTVQKDF-GGIMSPFDAW-LL
IRGLKTLSVRMERHTSNAEKLITYLKS-QKQ--VEEIFYP-FDPD-----N-PQYELA--
-K--R--Q-M--R-A-G----GGLVSFTI-KG-GKEA-----A-QQFMDQLALIK----I
AVSLGDAETLIQHPATMTH-----SVVPETERI-QMGITDSLLRLSVGLEHAEDLIQDME
NAFA--RMK-K----TIVENAMH--------------------------
>Annotree@>NZ_UYXQ01000162.1_2@RS_GCF_900624995.1@p__Proteobacteria
------------------------------------------------------------
MN-----N------KHN------T----FGFS--------TRA---IH--HGY-D-PKDH
H-GA--LVP-PIYLSATFAFPTAEYGAACF------AG-EASG-----HFYTRI--SNPT
LALLESRM----------ATLENGEAAVA-----------FSSGMGAIAATFWTLLRPGD
EVIVSQTLYGCTFALLHHGIG-EFGIKVRHV----DLTDLAALRAALS--PAT-RMLYCE
TPANPNLRLVDIAAV-AELAHQ--QPNV---------TV------VVDNTYCTPYLQRPL
ELGADVVVHSATKYLSGHGDITAGIAV-SSQ-ALAQRIRLQGLKDLTGAVMSPQDAS-LL
MRGLKTLALRMDRHCSNAQAVAEALQA-HPA--VQWITYP-GLRC-----F-PQYELA--
-A--R--Q-M--K-Q-S----GGMIAFEL-KG-GIET-----G-RRFMNALKLFT----R
AVSLGDAESLAQHPASMTH-----STYTPKERA-QHGISEGLVRLSVGLEDVADLLADLQ
QALA--KCT-R--------V-APRHAVTDEH------------------
>Annotree@>NZ_UYZZ01000003.1_100@RS_GCF_900626095.1@p__Firmicutes_A
------------------------------------------------------------
MN-----K------E-EC-----EK---LGFG--------TKT---IH--GGH-T-KDTQ
Y-GS--LAT-PIYQTSTFIFDSAEQGGRRF------AL-QEEG-----YIYTRL--GNPT
NSEVEEKV----------SILEGGESAVV-----------TSSGMGAISAALWTALKAGD
HIVAADTLYGCTFALLNHGIT-RFGVEVTFV----DTSNLNQVKKAIK--PNT-RVVYLE
TPANPTLKITDIKSI-SEIAHK--N--E------NC-MV------FVDNTFCTPYIQKPL
KLGADVVVHSATKYLNGHGDVVAGFVV-GKK-SFINEVKLFGVKDMTGAIASPFNAY-LL
IRGMKTLELRMQRHSENALKVAKFLES-HDA--VKKVYYP-GLKS-----F-KYYNLA--
-S--R--Q-M--N-L-P----GAMISFEL-NG-GIEE-----G-RTVMNNVKLAS----L
AVSLGDTETLIQHPASMTH-----SPYTEAERK-EAGISDGLVRLSVGLETAEDIINDLK
QALD--LIL-K--------------------------------------
>Annotree@>NZ_LR134118.1_204@RS_GCF_900635425.1@p__Proteobacteria
------------------------------------------------------------
MS-----D------C-R------TY--GFN----------TQI---VH--AGQ-Q-PDPS
T-GA--LST-PIFQTSTFVFDSAEQGAARF------AL-EESG-----YIYTRL--GNPT
TDALEKKL----------AVLERGEAGLA-----------TASGISAITTTLLTLCQQGD
HIVSASAIYGCTHAFLSHSMP-KFGINVSFV----DAAKPEEIRAAMR--QET-KVVYIE
TPANPTLSLVDIETV-AGIAHQ--Q-G--------A-LL------VVDNTFMSPYCQQPL
QLGADIVVHSVTKYINGHGDVIGGIIV-GKQ-EFIDQARFVGLKDITGGCMSPFNAW-LT
LRGVKTLGIRMERHCENALKIARFLEG-HPS--ITRVYYP-GLSS-----H-PQYELG--
-Q--R--Q-M--S-L-P----GGIISFEI-AG-GLEA-----G-RRMINSVQLCL----L
AVSLGDTETLIQHPASMTH-----SPVAPEERL-KAGITDGLIRLSVGLEDPEDIINDLE
HAIR--KAT-F--------------------------------------
>Annotree@>NZ_LR134328.1_475@RS_GCF_900636945.1@p__Firmicutes
------------------------------------------------------------
ME-------------K-------K----NRFE--------TDV---LH--AGY-N-PSDY
L-GS--LVP-PLFQTSTYTFPSAEEGERRF------AG-ESEG-----HIYSRL--GNPT
VIALEERM----------AVLEEGEAALA-----------FASGMAAVSATLFHLTNTGD
HILCSEGIYGCTFGLL-QLMEKKYKIGHDLI----NMDSEETVRAAIR--DNT-KVIYVE
TPINPTMKLVDLEMI-VSVAKE--H-D--------I-RV------VVDNTFCSPYLQRPL
ALGCDYVLHSATKYIGGHGDVVAGLVV-GADKDEIAAMGATMRKDI-GGIMSPFDAW-LL
MRGLKTLPVRLDRHCENAEKIAEKLKS-HPK--VGQMFYP-GDTD-----F-PQYELA--
-Q--R--Q-M--K-R-P----GGMISFEV-KG-SKED-----A-QAILNRVKLIS----L
AVSLGDTETLIQHPATMTH-----AVVPAEERK-KMGISDTLIRMSVGLEAWEDIWEDLK
QALD--GI-----------------------------------------
>Annotree@>NZ_LR134390.1_2952@RS_GCF_900637705.1@p__Fusobacteriota
------------------------------------------------------------
M-------------K-DL-----KN---KGIG--------TIA---IH--AGQ-G-KNP-
F-GA--LST-PIYQTSTFVFDSTEQGGARF------AG-KEEG-----YIYSRL--GNPT
TAVAEEKI----------AALECGEAAAA-----------TSSGMGAISSVLWTLLRAGD
HVIADKILYGCTFALLCHGMT-RYGVEVEFL----DTSDLEAVKKAMK--KNT-RVVYLE
TPANPNLKISDIEEI-AKIAH---T-NE------YT-KV------VVDNTFASPYLQKPL
QLGADIVVHSATKYLNGHGDVIAGFAV-GSK-ELITEVKLFGIKDMTGSVLGPTEAH-LI
IRGLKTFEIRMQRHCENAMKVAEYLNA-HSK--VEKVYYP-GLKD-----H-EGYEIA--
-K--K--Q-M--T-G-F----GGIMSFEL-KG-GFEA-----G-KTLLNNVEMCA----L
AVSLGDTETLIQHPASMTH-----SAYTSEELK-EAGIPEGLVRLSVGLENVEDIIADLD
KALE--KVK----------------------------------------
>Annotree@>NZ_LR134390.1_145@RS_GCF_900637705.1@p__Fusobacteriota
------------------------------------------------------------
M---------------EN-----KK---AGFG--------TVS---IH--GGS-C-KNP-
Y-GT--LAV-PIFQTSTFVFDSAEQGGRRF------AL-EESG-----YIYSRL--GNPT
TAVLEDKI----------AQLEHGEAAVA-----------TSSGMGAISSVMWTILKAGD
HIISDKTLYGCTFAFFSHGLS-KFGIEVSFV----DTSDAEAVKKAMK--PNT-KAVYLE
TPANPNLKIVDIKAI-AEVAH---T-NP------NT-LV------IVDNTFSTPYCQRPI
ELGADIVVHSATKYLNGHGDVIAGMVI-SKK-DLIDQIRLVGIKDMTGSVLGPMEAY-LI
IRGMKTLEVRMKKHCENAMKVAEFLAA-HDK--VAEVYFP-GLKS-----H-PGHETA--
-A--K--Q-M--D-A-F----GGIMSFEL-KG-GFEA-----G-KILLNNLKLCS----L
AVSLGDTETLIQHPASMTH-----SPYTKEERM-EAGITDGLVRLSVGLENIEDIIADLE
YGLS--KI-----------------------------------------
>Annotree@>NZ_LR134506.1_1419@RS_GCF_900638305.1@p__Bacteroidota
------------------------------------------------------------
MT-----A------NN-K------K---HGPD--------TLA---IH--GAS-H-DKNP
F-GA--LAS-PIYQTSTFAFDTAEQGGARF------AL-EEAG-----YIYSRL--GNPT
CTKVEEKV----------ALLEGAEAAIS-----------CASGIGAITSAVWVLVEQGD
HIIAHKTLYGCTFAYFTHGLS-RYGVTVDFV----DMTKPEEVAKAMR--PNT-KIVYFE
SPSNPNMEMIDIEAV-AEIAHR--Q-EG-------V-TV------MMDNTYCTPYLCRPL
EHGADVVVHSATKYLNGHGDVIAGFVV-GSA-EYITQVRLIGVKDLTGASLSPFDAY-LI
ERGLKTLAIRMEKHCANAMEVAKFLES-HPR--VKSISYP-GLDS-----F-PYRDLA--
-K--K--Y-M--K-L-P----GGMICFEL-DG-GFEA-----G-KKFINDCKLCT----I
AVSLGDAESLIQHPASMTH-----SPYTPEERA-MAGISDGMIRLSVGLECPEDIIEDLR
QALE--A------------------------------------------
>Annotree@>NZ_LR215979.1_3179@RS_GCF_900683735.1@p__Fusobacteriota
------------------------------------------------------------
M-------------K-DL-----KN---KGIG--------TIA---IH--AGQ-G-KNP-
F-GA--LST-PIYQTSTFVFDSTEQGGARF------AG-KEEG-----YIYSRL--GNPT
TTVAEEKI----------AALECGEAAAA-----------TSSGMGAISSALWTLLRAGD
HVIADKILYGCTFALLSHGMT-RYGVEVEFL----DTSDLEAVKKAMK--KNT-RVVYLE
TPANPNLKISDIEEI-AKIAH---T-NE------YT-KV------VVDNTFASPYLQRPL
ELGADLVVHSATKYLNGHGDVIAGFVV-GNK-ELITEVKLFGIKDMTGSVLGPTEAH-LI
IRGLKTFEIRMQRHCENAMKVAEYLNA-HPK--VSKVYYP-GLED-----H-EGYKIA--
-K--K--Q-M--T-G-F----GGIMSFEL-KG-GFEA-----G-KTLLNNVEMCA----L
AVSLGDTETLIQHPASMTH-----SAYTSEELK-EAGIPEGLVRLSVGLENIEDIIADLD
KALE--KVK----------------------------------------
>Annotree@>NZ_LR215979.1_3422@RS_GCF_900683735.1@p__Fusobacteriota
------------------------------------------------------------
M---------------EN-----KK---AGFG--------TVS---IH--GGS-C-KNP-
Y-GT--LAV-PIFQTSTFVFDSAEQGGKRF------AL-EEPG-----YIYSRL--GNPT
TTVLEDKI----------AQLEHGEAAVA-----------TSSGMGAISSVMWTILKAGD
HIISDKTLYGCTFAFFNHGLS-RFGIEVSFV----DTADAEAVKKAMK--PNT-RAVYLE
TPANPNLKIVDIKAI-AEVAH---T-NP------NT-LV------IVDNTFSTPYCQRPI
ELGADIVVHSATKYLNGHGDVIAGIVI-SRK-DLIDQIRLVGIKDMTGSVLGPMEAY-LI
IRGMKTLEVRMKKHCENAMKVAEFLAA-HNK--VAEVYFP-GLKS-----H-PGHEIA--
-A--K--Q-M--D-A-F----GGIMSFEL-KG-GFEA-----G-KILLNNLKLCS----L
AVSLGDTETLIQHPASMTH-----SPYTKEERM-EAGITDGLVRLSVGLENIEDIIADLE
YGLS--KI-----------------------------------------
>Annotree@>NZ_LR590463.1_888@RS_GCF_901472405.1@p__Proteobacteria
------------------------------------------------------------
MS------------SA-S-----K----QAFA--------TRA---IH--YGY-D-PQQY
H-GA--LCP-PVFMSSTFTFPSAEYGGACF------AG-TEPG-----YFYSRI--ANPT
LNLLEQRI----------ANLEGGEAAVA-----------FSSGMGAVTACCWTLLGPGD
ELIVDETLYGCTFSYFHHGLE-RFGVKVTHV----DMTQPEALAAAIG--PST-RLVYCE
TPANPNMRLVDIAAV-AEITHR--H-AA---------LL------LVDNTYCTPYLQRPL
ALGADIVLHSATKYLGGHGDLLAGVVV-TRA-ELAQDIRLIGLKDMNGAVLSAQDAA-LL
LRGLKTLPLRMERHCDTAQRIAEMLAQ-HPA--VEQVYYP-GLPA-----F-RQHALA--
-Q--R--Q-M--A-R-P----GGMIAFEL-KG-GMAA-----G-IRFLNALQLIL----R
AVSLGDCETLAQHPASMTH-----SSYSEEERQ-RHHISDGLIRLSAGLEDADDLLADIE
QALV--Q------------------------------------------
>Annotree@>LYOS01000001.1_465@GB_GCA_001766815.1@p__Halobacteriota@c__Syntropharchaeia@o__Syntropharchaeales
------------------------------------------------------------
ME--------------P------KK--SFS----------TIS---IH--GTG-R-RDKP
Y-KA--VVD-PIVQNTTFLLDDITDLEGIT------AS---KG-----YVYSRV--GNPT
QAALEERI----------RLLEGGESALA-----------FASGMAAISSTLITLLKKRD
HIISDEVIYGCTRDLFEG-LSAKMGIEIDYI----DLSDPSNLRDAIK--EST-RLVFFE
TPANPTMKLIDIKAI-ANIAKS--H-G--------L-RV------VVDNTFATPFIQRPL
ELGADIVIHSATKYIGGHGDAIGGVLV-ADQ-ELARRVRSTSLKDF-GGCISPFNAW-LL
IRGLKTLGVRMLVHDRNANKVAHFLED-EKE--VESVIYP-YLSS-----H-PQHKLA--
-K--R--Q-M--T-C-G----GGMIAFYM-KS-EAAV-----K--KLLGNVRLCS----P
AVSLGSVETLIEHPYSMTH-----ANYPKKEQI---GINKRLVRISVGLEDPEDIITDLK
EALE---------------------------------------------
>Annotree@>LYOR01000001.1_32@GB_GCA_001766825.1@p__Halobacteriota@c__Syntropharchaeia@o__Syntropharchaeales
------------------------------------------------------------
MA--------------K------PP--GFS----------TIS---IH--GKI-P-RTRA
F-KA--LVD-PIVQNTTFLLDDAGDIEGIL------SG---EG-----FIYTRV--GNPT
QAALEERI----------ALLEGGEAALA-----------FASGMAAIASTLMTLLEKGD
HIISDEEIYGCSHDLFTG-LS-RMGIDTSFI----DLSNLSELEDEIR--EDT-KLIFFE
TPANPTMKLIDIGSI-CKIAKE--H-G--------I-PV------MVDNTFATPCIQRPL
EHGADIVIHSATKYLCGHGDAMGGVIV-GDA-GLVSRVRSTALKDF-GGCISPFNAW-LI
LRGLKTLSIRMRAHDKNAKEVAGFLEG-ERW--VESVLYP-GLPS-----H-PQYEIA--
-R--R--Q-M--S-C-G----GGMLAFYM-KE-GVDV-----G--RFLSRLNLCS----L
AVSLGTAETLVEQPYSMTH-----HDYPDKERL---GINERLIRVSVGLEDVEDIIADLK
EAVE---------------------------------------------
>Annotree@>DAKJ01000015.1_235@GB_GCA_002496565.1@p__Halobacteriota@c__Methanosarcinia@o__Methanosarcinales
------------------------------------------------------------
MER-----------E-------------VKFA--------TKC---VH--TGE-K-PDPV
F-GA--HTT-PIYQTSTFIFENARQGAARF------AG-EESG-----YVYARIPPNTPT
HAVLAEKF----------AALEGGEAGQT-----------FASGMAAITAISLTALKKGD
HLISTDVVYGCTYSLF-SQVLPGLGIEVSFV----DTSKIENVKRAFK--PET-KMVFLE
SPANPTLTICDIAEI-ARIARE----K------G-A-LC------VVDNTFATPYFQRPL
ELGADLSLSSCTKYIGGHADLLGGIAA-GNK-DFMNRM-SSVVGYT-GGIMGPHEAW-LC
IRGLKTLHIRMERHAENAMKVAEFLES-RPE--VEWVRYP-GLPS-----H-PQHELA--
-L--K--Q-M--S---G-F--SGMLAFEV-KG-GIKA-----G-RRLMDKVKLCS----L
AVSLGATDTLIQHPASMTH-----ACVPCSVRK-RVGITDGLVRLSVGIEDSGDIIADLK
QALE--AI-----------------------------------------
>Annotree@>DALS01000060.1_84@GB_GCA_002499445.1@p__Halobacteriota@c__Methanosarcinia@o__Methanosarcinales
------------------------------------------------------------
MER-----------E-------------LKFA--------TKC---VH--AAE-K-PDPV
F-GA--HTT-PIFQTSTFIFENARQGAARF------AK-EESG-----YVYTRIPPNTPT
HAVLAEKF----------AELEGGEAGQT-----------FASGMAAITAIALTTLKQGD
HLISTDVIYGCTFSLF-SEVLPGLGIDVSFV----DTSDIENVKRAIK--PET-KMVFLE
TPANPTLILCDIAEI-AGIARE----N------G-A-LC------VVDNTFATPYFQRPL
ELGADLSLSSCTKYIGGHADLLGGIVA-GNK-DFMNRM-SLVVGYT-GGIMGLHEAW-LC
IRGLKTLHIRMDRHAENAMKVAEFLES-RPE--VEWVRYP-GLTS-----H-PQHELA--
-R--K--Q-M--S---G-F--SGMLSFEV-KG-GIEA-----G-RRLMDNVKLCS----L
AVSLGATDTLIQHPALMTH-----ACVPLAVRK-RIGITDGLVRLSVGIEDSEDIIEDLK
QALE--AI-----------------------------------------
>Annotree@>DAVG01000012.1_15@GB_GCA_002505485.1@p__Halobacteriota@c__Methanosarcinia@o__Methanosarcinales
------------------------------------------------------------
MER-----------E-------------VKFA--------TKC---VH--AAE-K-PDPV
F-GA--HTT-PIFQTSTFIFKNARQGAARF------AG-EESG-----YVYARIPPNTPT
HAVLAEKF----------AALEGGEAGQT-----------FASGMAAITAIVLTALKQGD
HLISTDVIYGCTYNLF-SQVLPGLGIEVSFV----DTSKIENVKRAFK--SET-KMVFLE
SPANPTLTVCDIPEI-VRITRE----N------G-A-LC------VVDNTFATPYFQRPL
ELGADLSLSSCTKYIGGHADLLGGIAT-GNK-DFMDRM-SEVVGYT-GGIMGPHEAW-LC
IRGLKTLHIRMERHAENAMKVAEFLES-RPE--VEWVRYP-GLPS-----H-PQHELA--
-Q--K--Q-M--S---G-F--SGMLSFEV-KG-GIEA-----G-RKLMDNVKLCS----L
AVSLGATDTLIQHPASMTH-----ACIPHAVRK-SVGITDGLVRLSVGIEDSEDIIIDLK
QALE--AI-----------------------------------------
>Annotree@>DADO01000045.1_4@GB_GCA_002509325.1@p__Halobacteriota@c__Methanosarcinia@o__Methanosarcinales
------------------------------------------------------------
MER-----------E-------------FKFA--------TKC---VH--AAE-K-PDPV
F-GA--HTT-PIFQTSTFIFENASQGAARF------AK-EESG-----YVYTRIPPNTPT
HAVLAEKF----------AELEGGEAGQT-----------FASGMAAITAIAFTALKQGD
HLISTDVIYGCTYSLF-SEVLPGLGIDVSFV----DTSDTENVKRAFK--PET-KMVFLE
TPANPTLIVCDIAEI-ARIARE----N------G-T-LC------VVDNTFATPYFQRPL
ELGVDLSLSSCTKYIGGHADLLGGIVA-GNK-DFINRM-SPVVGYT-GGIMGSHEAW-LC
IRGLKTLHVRMERHAENAMKVAEFLES-RPE--VEWVRYP-GLPG-----H-PQHELA--
-R--R--Q-M--S---G-F--SGMLSFEI-KG-GIEA-----G-RKLMDNVKLCS----L
AVSLGATDTLIQHPASMTH-----ACVPLAVRK-RIGITDGLVRLSVGIEDSEDIIADLK
QAFE--AV-----------------------------------------
>Annotree@>contig_895_2@GB_GCA_013329415.1@p__Halobacteriota@c__Methanosarcinia@o__Methanosarcinales
------------------------------------------------------------
MER-----------E-------------MKFG--------TRC---VH--SGE-K-PDPV
Y-GA--HTT-PIFQTSTFVFENTAQGAARF------AG-EEAG-----YVYTRIPPNTPT
HAALAEKV----------ADLEGGEAGQT-----------FASGMAAITALVLAHLKQGD
HLISTDVVYGCTYSLF-LTVLPRLGIEVSFI----DTSDPGKVRAAFK--ENT-KMVFLE
TPANPTMTVCDIGEI-ACMARE----H------G-A-LC------IVDNMFSTPYFQKPP
ELGADVSLSSCTKYIGGHADLLGGIVV-GSK-DFMSCI-APVVGYM-GGIMGPHEAW-LC
IRGLKTLHLRMEKHAENALKVAEFLES-HSG--VEWVRYP-GLPS-----H-PQHLIA--
-K--K--Q-M--S---G-Y--SGMLSFGV-RG-GLEA-----G-RRLMDSVRLCS----L
AVSLGATDTLIQHPASMTH-----ACVPCEIRR-QVGITDELVRISVGIEEPEDIIADLE
QALG--KI-----------------------------------------
>Annotree@>UBA10923_contig_16924_6@GB_GCA_013331265.1@p__Halobacteriota@c__Methanosarcinia@o__Methanosarcinales
------------------------------------------------------------
MER-----------K-------------LKFA--------TEC---VH--AGE-K-PDPI
F-GA--HTT-PIFQTSTFVFESVEQGASRF------AG-EEAG-----YIYTRIPPNTPT
HAVLAEKF----------AALEGGETGQT-----------FASGMAAITAVVLTALKQGD
HLISTDVVYGCTYSLF-SEILPRLGIGVTFV----DTTDTENVKRALK--PET-RMIFLE
TPANPTLNVCDIREI-AGLARA----Q------G-A-IC------VVDNTFATPYFQKPL
LLGADVSLSSCTKYIGGHADLLGGIVV-GNR-DFMKSL-AKVVGYT-GGIMGLHEAW-LC
IRGLKTLHIRMERHAENAFKVANFLES-HPG--VEWVRYP-GLPD-----H-PQHEIA--
-K--K--Q-M--S---G-Y--GGMLSFGI-KG-GIEA-----G-SRLMNNVRLCA----L
AVSLGATDTLIQHPASMTH-----ACVPKDVRG-KVGITDGLVRLSIGIEDPDDIIADLK
QALE--TI-----------------------------------------
>Annotree@>UBA11020_contig_8190_1@GB_GCA_013331275.1@p__Halobacteriota@c__Methanosarcinia@o__Methanosarcinales
------------------------------------------------------------
MER-----------E-------------VKFA--------TKC---VH--AAE-K-PDPV
F-GA--HTT-PIFQTSTFIFENVRQGAARF------AG-EESG-----YIYARIPPNTPT
HAVLAEKF----------AVLEGGEAGQT-----------FASGMAAITAIALTALKQGD
HLISTDVIYGCTYSLF-SQVLPGLGIEVSFV----DTSKTENVKRAFK--PET-KMVFLE
SPANPTLTVCDISAI-AKMSRE----N------V-A-LC------VVDNTFATPYFQRPL
ELGADLSLSSCTKYIGGHADLLGGIVA-GNK-DFMDRM-STVVGYT-GGIMGPHEAW-LC
IRGLKTLHIRMERHAENAMKVAEFLES-RPE--VEWVRYP-GLPT-----Y-PQYELA--
-R--K--Q-M--S---G-F--SGMLSFGI-KG-GVEA-----G-RRLMDNVKLCS----L
AVSLGATDTLIQHPASMTH-----ACIPHAVRN-SIGITDGLVRLSVGIEDPEDIIADLK
QALE--AI-----------------------------------------
>Annotree@>NZ_CP009520.1_1430@RS_GCF_000969905.1@p__Halobacteriota@c__Methanosarcinia@o__Methanosarcinales
------------------------------------------------------------
MER-----------E-------------VKFA--------TKC---VH--AAE-K-PDPV
F-GA--HTT-PIFQTSTFIFENARQGAARF------AG-DESG-----YVYARIPPNTPT
HAVLTEKF----------AALEGGEAGQT-----------FASGMAAITAIALTALKQGD
HLISTDVVYGCTYSLF-SQVLPGLGIEVSFI----DTSKTENVRRAFK--PET-KMVFLE
SPANPTLTVCDIPEI-ARIARE----N------G-A-LC------VVDNTFATPYFQRPL
ELGADLSMSSCTKYIGGHADLLGGIVA-GNK-DFINRM-SEVVGYT-GGIMGPHEAW-LC
IRGLKTLHIRMERHAENAMKVAEFLES-RPE--VEWVRYP-GLPG-----H-PQHELA--
-R--K--Q-M--S---G-F--SGMLSFEV-KG-GIEA-----G-RKLMDNVKLCS----L
AVSLGATDTLIQHPASMTH-----ACVPHEVRK-SVGITDGLVRLSVGIEDYEDIIEDLK
QALE--AI-----------------------------------------
>Annotree@>NZ_CP009503.1_1244@RS_GCF_000969965.1@p__Halobacteriota@c__Methanosarcinia@o__Methanosarcinales
------------------------------------------------------------
MER-----------K-------------LKFA--------TKC---VH--AGE-K-PDPV
F-GA--HTT-PIFQTSTFIFEDVEQGAARF------AG-EKAG-----YVYARIPPNTPT
HAVLAEKV----------AVLEGGEAGQT-----------FASGMAAITAVVLTTLKQGD
HLISTDVVYGCTYSLF-SEVLPRFGIDVSFV----DTSDIANVRAAFK--PET-KMVFLE
SPANPTITVCDIREI-AGFARA----Q------G-A-IC------VADNTFATPYFQKPL
LLGVDVSLSSCTKYIGGHADLLGGVVV-GSR-DFMKSL-GKVVGYT-GGIMGPHEAW-LC
IRGLKTLHIRMERHAENALKVASFLES-HPA--VVWVRYP-GLSS-----H-PQHEVA--
-K--K--Q-M--S---G-Y--GGMLSFEV-RG-GIEA-----G-RRFMDSVRLCS----L
AVSLGATDTLIQHPASMTH-----ACVPGHIRN-KVGIKDGLVRLSVGIEDPEDIIADLE
QALS--KF-----------------------------------------
>Annotree@>NZ_CP009505.1_1911@RS_GCF_000970045.1@p__Halobacteriota@c__Methanosarcinia@o__Methanosarcinales
------------------------------------------------------------
MER-----------E-------------MKFG--------TRC---VH--SGE-K-PDPV
Y-GA--HTT-PIFQTSTFVFENTEQGAARF------AG-EEAG-----YVYTRIPPNTPT
HAALAEKV----------ADLEGGEAGQT-----------FASGMAAITALVLGHLKQGD
HLISTDVVYGCTYSLF-LTVLPRLGIKVSFI----DTSDLDKVRAAFK--ENT-KMVFLE
TPANPTMTVCDIGEI-ACMARE----H------G-A-LC------VVDNTFSTPYFQKPL
ELGADVSLSSCTKYIGGHADLLGGVVV-GSK-DFMSCL-APVVGYT-GGIMGPHEAW-LC
IRGLKTLHLRMEKHAENALEVAEFLES-HPG--VEWVRYP-GLPS-----H-PQHLIA--
-K--K--Q-M--S---G-Y--SGMISFGV-RG-GLEA-----G-RRLMDSVRLCS----L
AVSLGATDTLIQHPASMTH-----ACVPCEIRK-SVCITDELVRISVGIEEPEDIIADLE
QALE--KI-----------------------------------------
>Annotree@>NZ_CP009506.1_2695@RS_GCF_000970085.1@p__Halobacteriota@c__Methanosarcinia@o__Methanosarcinales
------------------------------------------------------------
MER-----------E-------------FKFS--------TKC---VH--AGE-R-PEPV
F-GA--HTT-PIFQTSTFIFENVEQGAARF------AE-EETG-----YVYTRIPPNTPT
HAVLAEKV----------ASLEGGEAGQT-----------FSSGMAAITAVVLSTLKQGD
NLISTDVVYGCTYSLF-SEILPGLGIDVSFV----DTSDIGKVKAAFK--SET-RMVFLE
TPANPTITVCDIREI-SKLAKA----Q------G-A-IC------IVDNTFATPYFQKPL
ELGADISLSSCTKYIGGHADLLGGVIV-GSR-DFMKSL-GKVVGYT-GGIMGLHEAW-LC
IRGLKTLHIRMERHAENALKVANFLES-HPK--VEWVRYP-GLSS-----H-PQHEVA--
-K--K--Q-M--S---G-Y--GGMLSFEI-RG-GGEA-----G-SRLMNSVRLCS----L
AVSLGATDTLIQHPASMTH-----AGIPRNIRN-KVGIKDGLVRLSVGIEDSEDIIADLE
QALS--KI-----------------------------------------
>Annotree@>NZ_CP009515.1_1410@RS_GCF_000970265.1@p__Halobacteriota@c__Methanosarcinia@o__Methanosarcinales
------------------------------------------------------------
MER-----------E-------------LKFA--------TKC---VH--AGE-K-PDPV
F-GA--HTT-PIFQTSTFIFENVEQGAARF------AG-EEAG-----YVYARIPPNTPT
HAVLAEKV----------AALEGGEVGQT-----------FASGMAAITAVVLTTLKQGD
HLISTDVVYGCTYSLF-SEVLPGLGIDVSFV----DTSDIANVRAAFK--PET-KMVFLE
TPANPTITVCDIREI-AGLARA----R------G-A-IC------VADNTFATPYFQKPL
LLGADVSLSSCTKYIGGHADLLGGVVV-GSR-DFMKSL-AKVVGYT-GGIMGPHEAW-LC
IRGLKTLHIRMERHAENAMKVASFLES-HPA--VVWVRYP-GLSS-----H-PQHEVA--
-K--K--Q-M--S---G-Y--GGMLSFEI-RG-GVEA-----G-RRLMDSVRLCS----L
AVSLGATDTLIQHPASMTH-----ACIPSQIRN-KVGIKDGLVRLSVGIEDPEDIIGDLE
QALS--KT-----------------------------------------
>Annotree@>NZ_CP009516.1_2759@RS_GCF_000970285.1@p__Halobacteriota@c__Methanosarcinia@o__Methanosarcinales
------------------------------------------------------------
MKR-----------K-------------LKFA--------TEC---VH--AGE-K-PDPV
F-GA--HTT-PIFQTSTFIFESVEQGASRF------AG-EEDG-----YIYTRIPPNTPT
HAVLTEKF----------AALEGGETGQT-----------FASGMAAITAVVLTALKQGD
HLISTDVVYGCTYSLF-SEILPGLGIDVTFV----DTTDIENVKKALK--PDT-KMIFLE
TPANPTLNICDIREI-AGLARK----Q------G-V-IC------VVDNTFATPYFQKPL
LLGADISLSSCTKYIGGHADLLGGIVV-CSK-DFMKSL-AKVVGYT-GGVMGLHEAW-LC
IRGLKTLHIRMERHAENAQKVASFLES-HPG--VEWVRYP-GLSD-----H-PQHEAA--
-K--K--Q-M--S---G-Y--GGMLSFSI-RG-GIEA-----G-NRLMNNVRLCS----L
AVSLGATDTLIQHPASMTH-----ACVPKEVRG-KVGITDGLVRLSIGIEDPEDIIADLE
QALS--KV-----------------------------------------
>Annotree@>NZ_CP009517.1_592@RS_GCF_000970305.1@p__Halobacteriota@c__Methanosarcinia@o__Methanosarcinales
------------------------------------------------------------
MER-----------E-------------VKFA--------TKC---VH--AAE-K-PDPV
F-GA--HTT-PIFQTSTFIFENVRQGAARF------AG-EESG-----YIYARIPPNTPT
HAVLAEKF----------AVLEGGEAGQT-----------FASGMAAITAIALTALKQGD
HLISTDVIYGCTYSLF-SQVLPGLGIEVSFV----DTSKTENVKRAFK--PET-KMVFLE
SPANPTLTVCDISAI-ARISKE----N------G-S-LC------VVDNTFATPYFQRPL
ELGADLSLSSCTKYIGGHADLLGGIVA-GNK-DFMDRM-SVVIGYT-GGIMGPHEAW-LC
IRGLKTLHIRMERHAENAMKVAEFLES-RPE--VEWVRYP-GLPT-----Y-PQYELA--
-R--R--Q-M--S---G-F--SGMLCFGI-KG-GVEA-----G-KRLMDNVKLCS----L
AVSLGATDTLIQHPASMTH-----ACVPHAVRN-SIGITDGLVRLSVGIEDPEDIIADLK
QALE--AI-----------------------------------------
>Annotree@>NZ_JJOY01000012.1_21@RS_GCF_000979455.1@p__Halobacteriota@c__Methanosarcinia@o__Methanosarcinales
------------------------------------------------------------
MER-----------E-------------LKFA--------TKC---VH--AGE-K-PDPV
F-GA--HTT-PIFQTSTFIFENVEQGAARF------SG-EKAG-----YVYARISPNTPT
HAVLAEKV----------AVLESGETGQT-----------FASGMAAITAVVLSALKQGD
HLISTDVVYGCTYSLF-SEVLPGLGIDVSFV----DTSGIENVRAAFK--PET-KMVFLE
TPANPTITVCDIREI-AGLARA----Q------G-A-IC------VVDNTFATPYFQKPL
LFGADVSLSSCTKYIGGHADLLGGVVV-GSR-DFMKSL-GKVVGYT-GGIMGVHEAW-LC
IRGLKTLHIRMDRHAENAMKVASFLES-HPA--VMWVRYP-GLSS-----H-PQHEVA--
-K--K--Q-M--S---G-Y--GGMLSFEI-RG-GVEA-----G-RRLMDSVRLCS----L
AVSLGATDTLIQHPASMTH-----ACIPGHIRN-KVGIKDGLVRLSVGIEDPEDIIADLE
QALS--KT-----------------------------------------
>Annotree@>NZ_SCHL01000018.1_14@RS_GCF_004099695.1@p__Halobacteriota@c__Methanosarcinia@o__Methanosarcinales
------------------------------------------------------MKGLGE
MER-----------K-------------VKFA--------TKC---VH--AAE-K-PDPV
F-GA--HTT-PIFQTSTFIFENVSQGTARF------AG-EEAG-----YVYARIPPNTPT
HAVLAEKF----------AELEGGETGQT-----------FASGMAAITAIALTSLRQGD
HLISTDVVYGCTYSLF-SQVLPGLGIEVSFV----DTSETENVRQAFR--PET-KMVFLE
SPANPTLTVCDITEI-AGMAKE----N------G-A-LC------VVDNTFSTPYFQRPL
ELGADLSLSSCTKYIGGHADLLGGIAA-GSK-DFMNRM-SSIVGYT-GGIMGPHEAW-LC
IRGLKTLHIRMERHAENAMKIAEFLES-RPE--VEWVRYP-GLPS-----H-PQHELA--
-S--K--Q-M--S---G-F--SGMLSFEI-KG-GIEA-----G-RKLMDNVKLCS----L
AVSLGATDTLIQHPASMTH-----ACVPCSVRR-SVGITDGLVRLSVGIEASEDIIADLE
QALE--AI-----------------------------------------
>Caspian@>GEJIPGCN_39946
------------------------------------------------------------
-------M------SENN-----K----LAFA--------TRA---VH--SGY-D-SSDS
H-GS--LNP-PIYMTSTFCFDSVEQGAERF------SG-ENPG-----HFYGRI--SNPT
QEILETRL----------ADLEEGEAALA-----------TASGMGAISATFWTIVSPGD
HVLVDKTIYGCTFSFMEHGLK-KFGIEVTYV----DFTNHNDIAVALQ--TNT-KVVCFE
SPVNPSMRILDISAI-SAVVKF--H-NA------GI-QV------IIDNTYCTPALQRPL
TMGADIVVHSATKYLGGHGDLIAGAVV-GRQ-DMIQQIRLFGLKDMTGAVISPINAF-LI
LRGIKTLQLRMERHCENAQVIAELLDQ-HPA--VKSVFYP-GLKT-----D-AGHQLA--
-A--R--Q-M--E-G-F----GGMVAFEL-KG-GFDA-----A-AKMLNRLKLIK----R
AVSLGDAETLIQHPASMTH-----STYTPEQQA-EHGISRGLVRISAGLESVLDIVADLK
QALA--QG-----------------------------------------
>Pseudomonas_putida@>Pseudomonas putida
------------------------------------------------------------
MH-----G------SNK------L----PGFA--------TRA---IH--HGY-D-PQDH
G-GA--LVP-PVYQTATFTFPTVEYGAACF------AG-EQAG-----HFYSRI--SNPT
LNLLEARM----------ASLEGGEAGLA-----------LASGMGAITSTLWTLLRPGD
EVLLGNTLYGCTFAFLHHGIG-EFGVKLRHV----DMADLQALEAAMT--PAT-RVIYFE
SPANPNMHMADIAGV-AKIARK--H-GA---------TV------VVDNTYCTPYLQRPL
ELGADLVVHSATKYLSGHGDITAGIVV-GSQ-ALVDRIRLQGLKDMTGAVLSPHDAA-LL
MRGIKTLNLRMDRHCANAQVLAEFLAR-QPQ--VELIHYP-GLAS-----F-PQYTLA--
-R--Q--Q-M--S-Q-P----GGMIAFEL-KG-GIGA-----G-RRFMNALQLFS----R
AVSLGDAESLAQHPASMTH-----SSYTPEERA-HYGISEGLVRLSVGLEDIDDLLADVQ
QALK--ASA----------------------------------------
```
