## Supplementary Data S1 for "Niche-aware metagenomic screening for enzyme methioninase illuminates its contribution to metabolic syntrophy": all_metase_seq.txt

```
>Groundwater@Modern_marine.mb.187#p__AABM5-125-24@c__AABM5-125-24@o__@f__@g__@s__1
MEDSKRRDAIELFYLKYGFATRCLHAGEHYHHSQSKAHTNAIYQTSTFTFDSAKEGAQLFAHEKTGYIYTRMGNPTVMVAEAKLNSLEGRELKMADPENCCISSLLFPSGMAATSSLSLAMLRPGDTLLRGEVLYGCTDDLFVHTLPKFGIKTVIVNTSKPEEVKAAIKNNPKAKMLFFETPTNPLMEITDIQETVNIVRNVNPEIVVAVDNTFCTPYLQQPLNLGADVVMHSTTKYLSGHGTIVGGALVTKHDWIKDALYEIMKDVGPCPSPNDCWLLNLGMKTLPLRMERHCANAMIIAEWLVKHPKVERIYFPGLKDHPQHELAKKQMKHFGGMISFDVKGGYDAATKVLDNVHVFSLAVSLGCVDSLIQHPASMTHASIAPEARAHAGLGDGLVRISVGIEEPEDLIQDLDHAFSKI
>Groundwater@Modern_marine_glass_biofilm.mb.4#p__AABM5-125-24@c__AABM5-125-24@o__@f__@g__@s__
MEDSKRRDAIELFYLKYGFATRCLHAGEHYHHSQSKAHTNAIYQTSTFTFDSAKEGAQLFAHEKTGYIYTRMGNPTVMVAEAKLNSLEGRELKMADPENCCISSLLFPSGMAATSSLSLAMLRPGDTLLRGEVLYGCTDDLFVHTLPKFGIKTVIVNTSKPEEVKAAIKNNPKAKMLFFETPTNPLMEITDIQETVNIVRNVNPEIVVAVDNTFCTPYLQQPLNLGADVVMHSTTKYLSGHGTIVGGALVTKHDWIKDALYEIMKDVGPCPSPNDCWLLNLGMKTLPLRMERHCANAMIIAEWLVKHPKVERIYFPGLKDHPQHELAKKQMKHFGGMISFDVKGGYDAATKVLDNVHVFSLAVSLGCVDSLIQHPASMTHASIAPEARAHAGLGDGLVRISVGIEEPEDLIQDLDHAFSKI
>Groundwater@3300021826#p__Bacteroidota@c__Ignavibacteria@o__@f__@g__@s__
MKDKKDKKYTMETHLIYGRAFTEKWDYNHHVVPPISSSTTFRLDSVERGAKGFSEFGNTCFLPDGEKPIYIYDRLGEPNKEILEENLALAEMGETAVTFATGMGAISAIFGVLTQSGDEIICHKTLYGCTFSLLNNWYPRYNIGVKKIDMTNLENLKNSITDKTRVVYFESPSNPNLEIIDITAVTNFVKEVNSKRDEKSQIKVAVDNTFATPFCQRPISLGVDFVIHSLTKNIGGFGTDMGGVIICPKKYRDVFMLYRKDFGAVLGSKSAWTIVVYGLTSLPLRLQKEIKSAGKVAEFLSNHPAISYVNYPGLPSFKFHELAKKQMIDYEGNFAPGNMLYFGIKGKDPEEGKANGKKIMDFIAENSYTITLAVSLGHIRTLVEHPGSMTHSMIPAEEQLRDGIDPAGIRMSVGLENPDDIITDLSEALSIIG
>Groundwater@OSL_B.mb.4#p__Bacteroidota@c__Ignavibacteria@o__@f__@g__@s__1
MKDKKDKKYTMETHLIYGRAFTEKWDYNHHVVPPISSSTTFRLDSVERGAKGFSEFGNTCFLPDGEKPIYIYDRLGEPNKEILEENLALAEMGETAVTFATGMGAISAIFGVLTQSGDEIICHKTLYGCTFSLLNNWYPRYNIGVKKIDMTNLENLKNSITDKTRVVYFESPSNPNLEIIDITAVTNFVKEVNSKRDEKSQIKVAVDNTFATPFCQRPISLGVDFVIHSLTKNIGGFGTDMGGVIICPKKYRDVFMLYRKDFGAVLGSKSAWTIVVYGLTSLPLRLQKEIKSAGKVAEFLSNHPAISYVNYPGLPSFKFHELAKKQMIDYEGNFAPGNMLYFGIKGKDPEEGKANGKKIMDFIAENSYTITLAVSLGHIRTLVEHPGSMTHSMIPAEEQLRDGIDPAGIRMSVGLENPDDIITDLSEALSIIG
>Groundwater@OS_PC_MetaG.mb.2#p__Bacteroidota@c__Ignavibacteria@o__@f__@g__@s__2
MKDKKDKKYTMETHLIYGRAFTEKWDYNHHVVPPISSSTTFRLDSVERGAKGFSEFGNTCFLPDGEKPIYIYDRLGEPNKEILEENLALAEMGETAVTFATGMGAISAIFGVLTQSGDEIICHKTLYGCTFSLLNNWYPRYNIGVKKIDMTNLENLKNSITDKTRVVYFESPSNPNLEIIDITAVTNFVKEVNSKRDEKSQIKVAVDNTFATPFCQRPISLGVDFVIHSLTKNIGGFGTDMGGVIICPKKYRDVFMLYRKDFGAVLGSKSAWTIVVYGLTSLPLRLQKEIKSAGKVAEFLSNHPAISYVNYPGLPSFKFHELAKKQMIDYEGNFAPGNMLYFGIKGKDPEEGKANGKKIMDFIAENSYTITLAVSLGHIRTLVEHPGSMTHSMIPAEEQLRDGIDPAGIRMSVGLENPDDIITDLSEALSIIG
>Groundwater@Modern_marine.mb.286#p__Bacteroidota@c__Ignavibacteria@o__Ignavibacteriales@f__Melioribacteraceae@g__@s__
MSSKNNNKSKDTDFDNSKYSMDTKVIYGKNISNKWDYAHHVTAPISSSTTFRLDSVERGAHGFMQFANSKEFGDESPIFIYDRLGEPNKDLLEENLAFVENGEMAVTFATGMGAISAVLGILCKTGDEIITHATLYGCTISLFNNWYPRYDIKVHAVDLTNLENIHTVLTEKTKVVYFESPANPNMDIIDIQELKKVVDEINKNRTNENKIQIVIDNTFATPFCQRPLEFGADFVIHSLTKGIGGFGTDMGGVVIGRKEYRDLLLLYRKDFGAVLNTKSAWAILTYGLPTLGLRQRQQIDSAMKIAQFLENHPKISFVNYPGLESYKHYETAKKQMIDFNGNFAPGSLIYFALKGKDAAECKLNGSKFMNYVADNAYTMTLAVSLGHTRTLIEHPASMTHSVVPPDELEKRGLDAGGVRLAIGLESTNDILMDIEDSLNSFDK
>Groundwater@Modern_marine_rock_biofilm.mb.53#p__Bacteroidota@c__Ignavibacteria@o__Ignavibacteriales@f__Melioribacteraceae@g__@s__1
MSSKNNNKSKDTDFDNSKYSMDTKVIYGKNISNKWDYAHHVTAPISSSTTFRLDSVERGAHGFMQFANSKEFGDESPIFIYDRLGEPNKDLLEENLAFVENGEMAVTFATGMGAISAVLGILCKTGDEIITHATLYGCTISLFNNWYPRYDIKVHAVDLTNLENIHTVLTEKTKVVYFESPANPNMDIIDIQELKKVVDEINKNRTNENKIQIVIDNTFATPFCQRPLEFGADFVIHSLTKGIGGFGTDMGGVVIGRKEYRDLLLLYRKDFGAVLNTKSAWAILTYGLPTLGLRQRQQIDSAMKIAQFLENHPKISFVNYPGLESYKHYETAKKQMIDFNGNFAPGSLIYFALKGKDAAECKLNGSKFMNYVADNAYTMTLAVSLGHTRTLIEHPASMTHSVVPPDELEKRGLDAGGVRLAIGLESTNDILMDIEDSLNSFDK
>Groundwater@OS_PC_MetaG.mb.71#p__Bacteroidota@c__Ignavibacteria@o__Ignavibacteriales@f__Melioribacteraceae@g__@s__2
MSSKNNNKSKDTDFDNSKYSMDTKVIYGKNISNKWDYAHHVTAPISSSTTFRLDSVERGAHGFMQFANSKEFGDESPIFIYDRLGEPNKDLLEENLAFVENGEMAVTFATGMGAISAVLGILCKTGDEIITHATLYGCTISLFNNWYPRYDIKVHAVDLTNLENIHTVLTEKTKVVYFESPANPNMDIIDIQELKKVVDEINKNRTNENKIQIVIDNTFATPFCQRPLEFGADFVIHSLTKGIGGFGTDMGGVVIGRKEYRDLLLLYRKDFGAVLNTKSAWAILTYGLPTLGLRQRQQIDSAMKIAQFLENHPKISFVNYPGLESYKHYETAKKQMIDFNGNFAPGSLIYFALKGKDAAECKLNGSKFMNYVADNAYTMTLAVSLGHTRTLIEHPASMTHSVVPPDELEKRGLDAGGVRLAIGLESTNDILMDIEDSLNSFDK
>Groundwater@MM_PC_MetaG.mb.18#p__Bacteroidota@c__Ignavibacteria@o__Ignavibacteriales@f__Melioribacteraceae@g__1-14-2-50-31-20@s__1
MSEEKKTKIDESKYSLNTQIIYGKNVTNKWDYSHHVVAPLSSSNTFKLDSVDRGALGFIQFAQTEKQSDGHPILIYDRLGEPNKDMLEENLAHIENGEMAVSFATGMGAISGVLGVLTKTGDEIITHSTLYGCTISLFNNWYPRYNIAVHPTDLTNAENILKFANVKTRVIYFETPANPNMDIINLEEVRNIVDELNKNRNNEDKIQIVVDNTFATPYCQRPIKLGADFTVHSLTKGLNGFGTDMGGIVIGRNEFRDKILLYRKDFGAVLNTKSAWTVLTYGLPSLVVRQQQQVSTAQKVAEYLEAHPKVEKVNYPGLKSFKYYELAKKQMTNFEGEFAPGTLLYFLLNGDSPADCKAKGAKFIDYCADNSYTMTLAVSLGHTRTLIEHPPSMTHSVVPPEKLAERGIDPGGIRLAFGLEKAEDIIMDLEKALENI
>Groundwater@Modern_marine.mb.92#p__Bacteroidota@c__Ignavibacteria@o__Ignavibacteriales@f__Melioribacteraceae@g__1-14-2-50-31-20@s__2
MSEEKKTKIDESKYSLNTQIIYGKNVTNKWDYSHHVVAPLSSSNTFKLDSVDRGALGFIQFAQTEKQSDGHPILIYDRLGEPNKDMLEENLAHIENGEMAVSFATGMGAISGVLGVLTKTGDEIITHSTLYGCTISLFNNWYPRYNIAVHPTDLTNAENILKFANVKTRVIYFETPANPNMDIINLEEVRNIVDELNKNRNNEDKIQIVVDNTFATPYCQRPIKLGADFTVHSLTKGLNGFGTDMGGIVIGRNEFRDKILLYRKDFGAVLNTKSAWTVLTYGLPSLVVRQQQQVSTAQKVAEYLEAHPKVEKVNYPGLKSFKYYELAKKQMTNFEGEFAPGTLLYFLLNGDSPADCKAKGAKFIDYCADNSYTMTLAVSLGHTRTLIEHPPSMTHSVVPPEKLAERGIDPGGIRLAFGLEKAEDIIMDLEKALENI
>Groundwater@Modern_marine_planktonic.mb.6#p__Bacteroidota@c__Ignavibacteria@o__Ignavibacteriales@f__Melioribacteraceae@g__1-14-2-50-31-20@s__
MSEEKKTKIDESKYSLNTQIIYGKNVTNKWDYSHHVVAPLSSSNTFKLDSVDRGALGFIQFAQTEKQSDGHPILIYDRLGEPNKDMLEENLAHIENGEMAVSFATGMGAISGVLGVLTKTGDEIITHSTLYGCTISLFNNWYPRYNIAVHPTDLTNAENILKFANVKTRVIYFETPANPNMDIINLEEVRNIVDELNKNRNNEDKIQIVVDNTFATPYCQRPIKLGADFTVHSLTKGLNGFGTDMGGIVIGRNEFRDKILLYRKDFGAVLNTKSAWTVLTYGLPSLVVRQQQQVSTAQKVAEYLEAHPKVEKVNYPGLKSFKYYELAKKQMTNFEGEFAPGTLLYFLLNGDSPADCKAKGAKFIDYCADNSYTMTLAVSLGHTRTLIEHPPSMTHSVVPPEKLAERGIDPGGIRLAFGLEKAEDIIMDLEKALENI
>Groundwater@MM_PC_MetaG.mb.196#p__Bacteroidota@c__Ignavibacteria@o__Ignavibacteriales@f__Melioribacteraceae@g__navibacteriae-2@s__GCA_002839805.1
MSTDNKNKPPVNTDDDSKYSMDTHIIYGKNVSAKWDYSHHVTAPISSSTTFRLDSVDRGAQGFQRFANTKDFGGEAPIFIYDRLGEPNKDMLEENLAYVEKGETAVTFTTGMGAISAVLGILVSTGEEIIAHSTLYGCTISLFNNWYPRYGINVLYTDLTKLENLKEKITVNTKAIYFESPANPNLDIIDIKKIRKIADEINADREETDHLQIIIDNTFATPYCQRPLELGADFVVHSLTKGIGGFGTDMGGVVIGKNKYRDLLLLFRKDFGAVLNTKSAWAILTYGLPTVGLRQKQQISTALKVAKFLEAHPKISYVNYPGLESYKYYNLAKEQMLDFEGNFAPGSMIYFSLKGNTAAECKSNGIKFMDYAADNAYTMTLAVSLGHTRTLIEHPASMTHSVVPPEKLEEKGIDPGGVRLAIGLEKAEDIIRDLEDSLNSIL
>Groundwater@Old_saline_planktonic.mb.41#p__Bacteroidota@c__UBA10030@o__@f__@g__@s__1
MKKKKEKNGKNYSMQTRLIYGKSISKKWDYNHHVVPPISSSATFRLDTAKRGAQGFMEFAHHNGEKTVESRAPIYIYDRLGEPNKELLEENLAAAETGESAVTFCTGMAAISAIFGALTGSDDEIIAHSVLYGCTYSLLTNWYPRYRINTKFIDLINPNNLKKEISLKTRVVYFETPVNPTLDLIDISAISKIVKSANKNRPKGREIYLVIDNTFATPFCQRPIELGADFTVESLTKGITGFGTDMGGVVVGPKWSYDLLLMYRKDFGGVLAAKSAWPIMVYGLPSLPIRFKQSMKSALEVAKFLESDSRVNYVRYPGLESFPQPELARRQLIDYDGNFAPGVLLYFAFKGKTPKKRKEKGEKFINYLAKKAYTITLAVSLGMIRTLIEHPSSMTHAAIPPEEQIAKGIDPGGIRLSIGIEKVEDIINDLKKALSKI
>Groundwater@OS_PC_MetaG.mb.146#p__Bacteroidota@c__UBA10030@o__@f__@g__@s__
MKKKKEKNGKNYSMQTRLIYGKSISKKWDYNHHVVPPISSSATFRLDTAKRGAQGFMEFAHHNGEKTVESRAPIYIYDRLGEPNKELLEENLAAAETGESAVTFCTGMAAISAIFGALTGSDDEIIAHSVLYGCTYSLLTNWYPRYRINTKFIDLINPNNLKKEISLKTRVVYFETPVNPTLDLIDISAISKIVKSANKNRPKGREIYLVIDNTFATPFCQRPIELGADFTVESLTKGITGFGTDMGGVVVGPKWSYDLLLMYRKDFGGVLAAKSAWPIMVYGLPSLPIRFKQSMKSALEVAKFLESDSRVNYVRYPGLESFPQPELARRQLIDYDGNFAPGVLLYFAFKGKTPKKRKEKGEKFINYLAKKAYTITLAVSLGMIRTLIEHPSSMTHAAIPPEEQIAKGIDPGGIRLSIGIEKVEDIINDLKKALSKI
>Groundwater@3300021827#p__Bacteroidota@c__UBA10030@o__UBA10030@f__@g__@s__1
MKKKKEKNGKNYSMQTRLIYGKSISKKWDYNHHVVPPISSSATFRLDTAKRGAQGFMEFAHHNGEKTVESRAPIYIYDRLGEPNKELLEENLAAAETGESAVTFCTGMAAISAIFGALTGSDDEIIAHSVLYGCTYSLLTNWYPRYRINTKFIDLINPNNLKKEISLKTRVVYFETPVNPTLDLIDISAISKIVKSANKNRPKGREIYLVIDNTFATPFCQRPIELGADFTVESLTKGITGFGTDMGGVVVGPKWSYDLLLMYRKDFGGVLAAKSAWPIMVYGLPSLPIRFKQSMKSALEVAKFLESDSRVNYVRYPGLESFPQPELARRQLIDYDGNFAPGVLLYFAFKGKTPKKRKEKGEKFINYLAKKAYTITLAVSLGMIRTLIEHPSSMTHAAIPPEEQIAKGIDPGGIRLSIGIEKVEDIINDLKKALSKI
>Groundwater@Old_saline.mb.91#p__Bacteroidota@c__UBA10030@o__UBA10030@f__@g__@s__2
MKKKKEKNGKNYSMQTRLIYGKSISKKWDYNHHVVPPISSSATFRLDTAKRGAQGFMEFAHHNGEKTVESRAPIYIYDRLGEPNKELLEENLAAAETGESAVTFCTGMAAISAIFGALTGSDDEIIAHSVLYGCTYSLLTNWYPRYRINTKFIDLINPNNLKKEISLKTRVVYFETPVNPTLDLIDISAISKIVKSANKNRPKGREIYLVIDNTFATPFCQRPIELGADFTVESLTKGITGFGTDMGGVVVGPKWSYDLLLMYRKDFGGVLAAKSAWPIMVYGLPSLPIRFKQSMKSALEVAKFLESDSRVNYVRYPGLESFPQPELARRQLIDYDGNFAPGVLLYFAFKGKTPKKRKEKGEKFINYLAKKAYTITLAVSLGMIRTLIEHPSSMTHAAIPPEEQIAKGIDPGGIRLSIGIEKVEDIINDLKKALSKI
>Groundwater@OSL_A.mb.19#p__Bacteroidota@c__UBA10030@o__UBA10030@f__@g__@s__
MKKKKEKNGKNYSMQTRLIYGKSISNKWDYNHHVVPPISSSATFRLDTAKRGAQGFMEFAHHNGEKTVESRAPIYIYDRLGEPNKELLEENLAAAETGESAVTFCTGMAAISAIFGALTGSDDEIIAHSVLYGCTYSLLTNWYPRYRINTKFIDLINPNNLKKEISLKTRVVYFETPVNPTLDLIDISAISKIVKSANKNRPKGREIYLVIDNTFATPFCQRPIELGADFTVESLTKGITGFGTDMGGVVVGPKWSYDLLLMYRKDFGGVLAAKSAWPIMVYGLPSLPIRFKQSMKSALEVAKFLESDSRVNYVRYPGLESFPQPELARRQLIDYDGNFAPGVLLYFAFKGKTPKKRKEKGEKFINYLAKKAYTITLAVSLGMIRTLIEHPSSMTHAAIPPEEQIAKGIDPGGIRLSIGIEKVEDIINDLKKALSKI
>Groundwater@OS_PC_MetaG.mb.36#p__Desulfobacterota@c__Desulfarculia@o__Adiutricales@f__@g__@s__
MAYDTSRPLGFATRAIHHGYHPEDNQNALTPPLHLTSTFAFETAEQGGALFAGEAEGHIYSRISNPTVALLESRIAELEGAEAGLCTASGMGAISATMWTLVKPGDEIITDKTLYGCTFAFMRDGLSRFGIQITHVDLRDPENLRAAISDKTRIVYFETPANPNMRLVDIRAVSDIAHASGALVIVDNTYASPMLTRPVSFGADFVLHSATKYLGGHGDLVAGAVCGRAEAIHEIRMVGVKDMTGSVMAPFNAMLVMRGLKTLQLRMQRHCESGMKVAEWLEAQPGVSAVYYPGLASHPQHDLARRQMDGFGGMIAFELEGGYEAGIAMMNRLSLIRRAVSLGDAETLVQHPASMTHSTYSPEERAAHGISDGLVRLSVGLEDVADLLEDLANALGTNDR
>Groundwater@Modern_marine.mb.64#p__Eisenbacteria@c__RBG-16-71-46@o__@f__@g__@s__1
MSVDGSSSKNDPKKLPPEPAYDRHPKIQVGQHNVGLSSFLIHGRFRTAKWDYTHHVVPPISSSSTFRLESSARGAEGFVGFADPATHRHTRRSVLIYERLDEPARAMLEDQIAMAEGGQLAVAFSSGMAAVSGALGTILSSGHEVIAHKTLYGCTYSFLTTWMPRWRIGTQFIDLTDTNRLAAAITPATRCIYFETPVNPTLDLIDLQATVDCVAEENKTRALEDKIRIVVDNTFASPYGQRPLSFGVDVVLHSLTKNLCGFGTEMGGVVILPSEELEGDLLMFRKDFGGALSAKTAWSILVHGLPTLEIRMDREQSSALQIARYLEEHPLVERVIYPGLESFPQGALARKQMLTPNGKFAPGVMIYFILKGDEEVRQRLSDLFVDHLATHAYTITLAVSLGQIRTLVEKPSTMTHAAVPVECQKGASIDPGGVRLSVGLEDPQDILNDLDDGFTAIRKEAAARGIIT
>Groundwater@Modern_marine_glass_biofilm.mb.21#p__Eisenbacteria@c__RBG-16-71-46@o__@f__@g__@s__2
MSVDGSSSKNDPKKLPPEPAYDRHPKIQVGQHNVGLSSFLIHGRFRTAKWDYTHHVVPPISSSSTFRLESSARGAEGFVGFADPATHRHTRRSVLIYERLDEPARAMLEDQIAMAEGGQLAVAFSSGMAAVSGALGTILSSGHEVIAHKTLYGCTYSFLTTWMPRWRIGTQFIDLTDTNRLAAAITPATRCIYFETPVNPTLDLIDLQATVDCVAEENKTRALEDKIRIVVDNTFASPYGQRPLSFGVDVVLHSLTKNLCGFGTEMGGVVILPSEELEGDLLMFRKDFGGALSAKTAWSILVHGLPTLEIRMDREQSSALQIARYLEEHPLVERVIYPGLESFPQGALARKQMLTPNGKFAPGVMIYFILKGDEEVRQRLSDLFVDHLATHAYTITLAVSLGQIRTLVEKPSTMTHAAVPVECQKGASIDPGGVRLSVGLEDPQDILNDLDDGFTAIRKEAAARGIIT
>Groundwater@Modern_marine_rock_biofilm.mb.36#p__Eisenbacteria@c__RBG-16-71-46@o__@f__@g__@s__
MSVDGSSSKNDPKKLPPEPAYDRHPKIQVGQHNVGLSSFLIHGRFRTAKWDYTHHVVPPISSSSTFRLESSARGAEGFVGFADPATHRHTRRSVLIYERLDEPARAMLEDQIAMAEGGQLAVAFSSGMAAVSGALGTILSSGHEVIAHKTLYGCTYSFLTTWMPRWRIGTQFIDLTDTNRLAAAITPATRCIYFETPVNPTLDLIDLQATVDCVAEENKTRALEDKIRIVVDNTFASPYGQRPLSFGVDVVLHSLTKNLCGFGTEMGGVVILPSEELEGDLLMFRKDFGGALSAKTAWSILVHGLPTLEIRMDREQSSALQIARYLEEHPLVERVIYPGLESFPQGALARKQMLTPNGKFAPGVMIYFILKGDEEVRQRLSDLFVDHLATHAYTITLAVSLGQIRTLVEKPSTMTHAAVPVECQKGASIDPGGVRLSVGLEDPQDILNDLDDGFTAIRKEAAARGIIT
>Groundwater@MM_PW_MetaG.mb.36#p__Firmicutes@c__Bacilli@o__Bacillales_A@f__Planococcaceae@g__@s__
MHNKEVKKETSLIHKGYVSKNHHDSLTIPLYQTSTFAFSSAEEGERRFAGEESGNIYSRLGNPTVSLLEERMMELESGKGALAFGSGMAAVSAVLLHVIKSGDHIMCSRGIYGCTFGLLEMFEEKFNISHSFHAMETEEEIEAAIRPNTACLYIETPINPTMEIVDLSLVIKIAKKHGIKVIVDNTFSSPFLQNPLEMGADYVLHSATKYINGHGDVIAGLLVGNDADDMMKLRMTVQKDVGGIISPFDAWLLIRGLKTLHVRMDRHTQNAGTVLSYLKNEPFVENIYYPFDESHPQYHIAKKQMKAGGGLISFTIRGGKEAAQLFLNSLSLIKIAVSLGDAETLIQHPATMTHSVIPEMEREKMGITHSLLRVSVGLEHPEDLINDLKQAFIKVQDQMPTTNVN
>Groundwater@2756170447#p__Patescibacteria@c__Gracilibacteria@o__Peregrinibacterales@f__@g__@s__1
MSENQNFGMDTLAIHGGINHTNFNEHVFPLFQTSTFMFENTEQGARRFAGEETGYIYTRMGNPTVEILEKKLALLEEGAVGRIYPTGMAAISSPLLGFLGAGDHLITESIIYGCTDSLFRKQFERFGIEVSFIDSVDCNQIVDHIKDNTKAVFLETPSNPTMKTCDIKKVCADVKAKNPDIKIVVDNTFATPIYQKPLKMGADIVIHSCTKYINGHGDVVAGAAVFKDKNMADMNHTQLDIGTTVSPFDAWLMIRGVKTLPLRMERHTQNAKKVTEYLKNHEKVDTVAYPGFSGMIAFELKEGVEAGKKLLNSVKMIGLAVSLGNVDSLIQHPASMTHAIIPKEQREKIGITDGLVRLSVGIENVEDIIADLDQALNNS
>Groundwater@3300021810#p__Patescibacteria@c__Gracilibacteria@o__Peregrinibacterales@f__@g__@s__
MSENQNFGMDTLAIHGGINHTNFNEHVFPLFQTSTFMFENTEQGARRFAGEETGYIYTRMGNPTVEILEKKLALLEEGAVGRIYPTGMAAISSPLLGFLGAGDHLITESIIYGCTDSLFRKQFERFGIEVSFIDSVDCNQIVDHIKDNTKAVFLETPSNPTMKTCDIKKVCADVKAKNPDIKIVVDNTFATPIYQKPLKMGADIVIHSCTKYINGHGDVVAGAAVFKDKNMADMNHTQLDIGTTVSPFDAWLMIRGVKTLPLRMERHTQNAKKVTEYLKNHEKVDTVAYPGFSGMIAFELKEGVEAGKKLLNSVKMIGLAVSLGNVDSLIQHPASMTHAIIPKEQREKIGITDGLVRLSVGIENVEDIIADLDQALNNS
>Groundwater@OS_PC_MetaG.mb.61#p__Patescibacteria@c__Gracilibacteria@o__Peregrinibacterales@f__UBA12463@g__@s__
MSENQNFGMDTLAIHGGINHTNFNEHVFPLFQTSTFMFENTEQGARRFAGEETGYIYTRMGNPTVEILEKKLALLEEGAVGRIYPTGMAAISSPLLGFLGAGDHLITESIIYGCTDSLFRKQFERFGIEVSFIDSVDCNQIVDHIKDNTKAVFLETPSNPTMKTCDIKKVCADVKAKNPDIKIVVDNTFATPIYQKPLKMGADIVIHSCTKYINGHGDVVAGAAVFKDKNMADMNHTQLDIGTTVSPFDAWLMIRGVKTLPLRMERHTQNAKKVTEYLKNHEKVDTVAYPGFSGMIAFELKEGVEAGKKLLNSVKMIGLAVSLGNVDSLIQHPASMTHAIIPKEQREKIGITDGLVRLSVGIENVEDIIADLDQALNNS
>Groundwater@KR13_S3.mb.101#p__Proteobacteria@c__Alphaproteobacteria@o__Caulobacterales@f__Caulobacteraceae@g__Caulobacter@s__
MTSALGGAGFSTRAIHGGYDPADEHGALTPPVHLTSTFAFDSAEAGGEMFAGTRPGHFYSRISNPTTDLLERRIASLEDAEAGVATASGMGAITAVMWSFLQSGDEVITDQTLYGCTFAFMRDGLSRFGITVTQVDMTDLDALAAAVSAKTRIIYFETPANPNMRLVDIAGAAQVARACGAKLVVDNTYATPLLTRPITLGADIVVHSATKYLGGHGDLIGGVAVGGVEDMARVRLTGVKDMTGAVMSPFTAFLVLRGLKTLTLRMRQHCASAARIAAWLEAQPSVIRVFYPGLASFPQRDLAQRQMALPGGMMAFELAGGHAAGVAMMNRLTMIRRAVSLGDAETLIQHPASMTHSTYSPEERAAAGIGEGLVRLSIGLEDEADILSDLLGALEPAGALAVA
>Groundwater@KR11_0.1_MetaG.mb.32#p__Proteobacteria@c__Alphaproteobacteria@o__Caulobacterales@f__Hyphomonadaceae@g__Hyphomonas@s__1
MAFDANRPLGPATRAIHHGYDPAENGNALTPPLHLTSTFAFPDAETGGALFAGEAEGHIYSRISNPTVALLESRIASLEGAEAGLATASGMGAISSLMWTLLKPGDEIITDKTLYGCTFAFMRDGLSRFGIKITHVDLREPANLANAISGQTRIVYFETPANPNMRLVDIAAVSRMAHAAGALVVVDNTYASPLITRPIELGADFVVHSATKYLGGHGDLVAGIVLGKAGAIKQVRMIGVKDMTGSVMAPFNAMLVMRGLKTLQLRMARHCETGMRVAEWLEAQPGVEAVYYPGLKSHPQHDLARRQMAGFGGMIALELKGGYAAGLAMMNRLQMIRRAVSLGDAESLIQHPASMTHSTYSPDERLAHGISDGLVRLSVGLEDAEDILADLADALGTNER
>Groundwater@KR11_Ju.mb.27#p__Proteobacteria@c__Alphaproteobacteria@o__Caulobacterales@f__Hyphomonadaceae@g__Hyphomonas@s__2
MAFDANRPLGPATRAIHHGYDPAENGNALTPPLHLTSTFAFPDAETGGALFAGEAEGHIYSRISNPTVALLESRIASLEGAEAGLATASGMGAISSLMWTLLKPGDEIITDKTLYGCTFAFMRDGLSRFGIKITHVDLREPANLANAISGQTRIVYFETPANPNMRLVDIAAVSRMAHAAGALVVVDNTYASPLITRPIELGADFVVHSATKYLGGHGDLVAGIVLGKAGAIKQVRMIGVKDMTGSVMAPFNAMLVMRGLKTLQLRMARHCETGMRVAEWLEAQPGVEAVYYPGLKSHPQHDLARRQMAGFGGMIALELKGGYAAGLAMMNRLQMIRRAVSLGDAESLIQHPASMTHSTYSPDERLAHGISDGLVRLSVGLEDAEDILADLADALGTNER
>Groundwater@KR11_N3.mb.24#p__Proteobacteria@c__Alphaproteobacteria@o__Caulobacterales@f__Hyphomonadaceae@g__Hyphomonas@s__3
MAFDANRPLGPATRAIHHGYDPAENGNALTPPLHLTSTFAFPDAETGGALFAGEAEGHIYSRISNPTVALLESRIASLEGAEAGLATASGMGAISSLMWTLLKPGDEIITDKTLYGCTFAFMRDGLSRFGIKITHVDLREPANLANAISGQTRIVYFETPANPNMRLVDIAAVSRMAHAAGALVVVDNTYASPLITRPIELGADFVVHSATKYLGGHGDLVAGIVLGKAGAIKQVRMIGVKDMTGSVMAPFNAMLVMRGLKTLQLRMARHCETGMRVAEWLEAQPGVEAVYYPGLKSHPQHDLARRQMAGFGGMIALELKGGYAAGLAMMNRLQMIRRAVSLGDAESLIQHPASMTHSTYSPDERLAHGISDGLVRLSVGLEDAEDILADLADALGTNER
>Groundwater@KR11_S3.mb.7#p__Proteobacteria@c__Alphaproteobacteria@o__Caulobacterales@f__Hyphomonadaceae@g__Hyphomonas@s__4
MAFDANRPLGPATRAIHHGYDPAENGNALTPPLHLTSTFAFPDAETGGALFAGEAEGHIYSRISNPTVALLESRIASLEGAEAGLATASGMGAISSLMWTLLKPGDEIITDKTLYGCTFAFMRDGLSRFGIKITHVDLREPANLANAISGQTRIVYFETPANPNMRLVDIAAVSRMAHAAGALVVVDNTYASPLITRPIELGADFVVHSATKYLGGHGDLVAGIVLGKAGAIKQVRMIGVKDMTGSVMAPFNAMLVMRGLKTLQLRMARHCETGMRVAEWLEAQPGVEAVYYPGLKSHPQHDLARRQMAGFGGMIALELKGGYAAGLAMMNRLQMIRRAVSLGDAESLIQHPASMTHSTYSPDERLAHGISDGLVRLSVGLEDAEDILADLADALGTNER
>Groundwater@Old_saline_planktonic.mb.7#p__Proteobacteria@c__Alphaproteobacteria@o__Caulobacterales@f__Hyphomonadaceae@g__Hyphomonas@s__5
MAFDSTRPLGFATRAIHHGYNPADNANALTPPLHLSSTFAFPTAEEGGALFAGETEGHVYSRISNPTVALLESRIADLEGAEAGLCTGSGMGAISATMWTLLKPGDEIITDQTLYGCTFAFMRDGLSRFGITITHVDLRDPENLRGAISDKTRIVYFESPANPNMRLVDIRAVSSIAHEHDTLVVVDNTYASPMLTRPLTLGADFVLHSATKYLGGHGDLVAGAVCGRADAIHEIRMVGVKDMTGSVMAPFNAMLVMRGLKTLQLRMARHCESGMKVAEWLEAQPGVSVVHYPGLVSHPQHELAKRQMDGFGGMVAFELEGGYEAGLAMMNRLRLIRRAVSLGDAETLIQHPASMTHSTYSPDERRAHGISEGLVRLSVGLEDVTDLIEDLAGALGTNDR
>Groundwater@OS_PC_MetaG.mb.179#p__Proteobacteria@c__Alphaproteobacteria@o__Caulobacterales@f__Hyphomonadaceae@g__Hyphomonas@s__6
MAYDSSRPLGFATRAIHHGYNPADNANALTPPLHLTSTFAFPTAEQGGALFAGEAEGHVYSRISNPTVALLETRIASLEGAEAGLCTASGMGAISATLWTLLKPGDEIITDKTLYGCTFSFMRDGLSRFGITITHVDLRDPDNLRAAISDTTRIVYFETPANPNMRLVDIRAVSEIAHASGALVLVDNTYASPMLTRPISLGADFVLHSATKYLGGHGDLVAGAVCGPAEAIHEIRMVGVKDMTGSVMAPFNAMLVMRGLKTLQLRMARHCESGLKVATWLEAQPGVAAVYYPGLTSHPQHELAKRQMPGFGGMIAFELEGGYNAGIAMMNRLQLIRRAVSLGDAETLVQHPASMTHSTYSPEERHAHGISDGLVRLSVGLEDVADLIEDLGQALATKAG
>Groundwater@UMS_A.mb.29#p__Proteobacteria@c__Alphaproteobacteria@o__Caulobacterales@f__Hyphomonadaceae@g__Hyphomonas@s__7
MAFDSTRPLGFATRAIHHGYNPADNANALTPPLHLSSTFAFPTAEEGGALFAGETEGHVYSRISNPTVALLESRIADLEGAEAGLCTGSGMGAISATMWTLLKPGDEIITDQTLYGCTFAFMRDGLSRFGITITHVDVRDPENLRGAISDKTRIVYFESPANPNMRLVDIRAVSSIAHEHDTLVVVDNTYASPMLTRPLTLGADFVLHSATKYLGGHGDLVAGAVCGRADAIHEIRMVGVKDMTGSVMAPFNAMLVMRGLKTLQLRMARHCESGMKVAEWLEAQPGVSVVHYPGLVSHPQHELAKRQMDGFGGMVAFELEGGYEAGLAMMNRLRLIRRAVSLGDAETLIQHPASMTHSTYSPDERRAHGISEGLVRLSVGLEDVTDLIEDLAGALGTNDR
>Groundwater@UMS_B.mb.54#p__Proteobacteria@c__Alphaproteobacteria@o__Caulobacterales@f__Hyphomonadaceae@g__Hyphomonas@s__8
MAFDSTRPLGFATRAIHHGYNPADNANALTPPLHLSSTFAFPTAEEGGALFAGETEGHVYSRISNPTVALLESRIADLEGAEAGLCTGSGMGAISATMWTLLKPGDEIITDQTLYGCTFAFMRDGLSRFGITITHVDVRDPENLRGAISDKTRIVYFESPANPNMRLVDIRAVSSIAHEHDTLVVVDNTYASPMLTRPLTLGADFVLHSATKYLGGHGDLVAGAVCGRADAIHEIRMVGVKDMTGSVMAPFNAMLVMRGLKTLQLRMARHCESGMKVAEWLEAQPGVSVVHYPGLVSHPQHELAKRQMDGFGGMVAFELEGGYEAGLAMMNRLRLIRRAVSLGDAETLIQHPASMTHSTYSPDERRAHGISEGLVRLSVGLEDVTDLIEDLAGALGTNDR
>Groundwater@Undefined_mixed_planktonic.mb.123#p__Proteobacteria@c__Alphaproteobacteria@o__Caulobacterales@f__Hyphomonadaceae@g__Hyphomonas@s__
MAFDSTRPLGFATRAIHHGYNPADNANALTPPLHLSSTFAFPTAEEGGALFAGETEGHVYSRISNPTVALLESRIADLEGAEAGLCTGSGMGAISATMWTLLKPGDEIITDQTLYGCTFAFMRDGLSRFGITITHVDVRDPENLRGAISDKTRIVYFESPANPNMRLVDIRAVSSIAHEHDTLVVVDNTYASPMLTRPLTLGADFVLHSATKYLGGHGDLVAGAVCGRADAIHEIRMVGVKDMTGSVMAPFNAMLVMRGLKTLQLRMARHCESGMKVAEWLEAQPGVSVVHYPGLVSHPQHELAKRQMDGFGGMVAFELEGGYEAGLAMMNRLRLIRRAVSLGDAETLIQHPASMTHSTYSPDERRAHGISEGLVRLSVGLEDVTDLIEDLAGALGTNDR
>Groundwater@3300021830#p__Proteobacteria@c__Alphaproteobacteria@o__Rhizobiales@f__Rhizobiaceae@g__Hoeflea@s__1
MKTSSKNFSTRAIHHGYNPMDHQGALTPPLHLTSTFAFDSAEAGGEMFSGERPGYIYSRISNPTLDLLEQRIAVLEGAEAGLALASGMGAITAALWTLLSPGDEVIVDKTLYGCTFAFMRHGLAKFGITVTHVDMTDPANLTSVISEKTRVVYFETPANPNMRLVDIEAISKIAHAGGATVVVDNTYATPFLTRPIELGADIVVHSATKYLGGHGDVVAGLLVGRAEQVSQIRMFGMKDMTGAVMAPFNAMLILRGLKTLALRMERHCSNAQQVAAMLEASEGVAKVHYPGLQSFEQHELALRQMPGFGAMIAFELDGGIEAGRRLMNRLTMIGRAVSLGDAESLIQHPASMTHSTYTAEERAEHGISDGLIRLSVGLEDVEDIIDDLTQALTGDAVRAAA
>Groundwater@KR46_Ju.mb.8#p__Proteobacteria@c__Alphaproteobacteria@o__Rhizobiales@f__Rhizobiaceae@g__Hoeflea@s__2
MTARSKSFSTRAIHHGYNPMDNEGALTPPLHLTSTFAFESAEAGGEMFAGERPGHIYSRISNPTLDLLEKRIAVLEGAEAGLALSSGMGAIAATLWTLLAPGDEVIVDKTLYGCTFAFMRHGLAKFGITVTHVDMTEPKNLAAVISDRTRVVYFETPANPNMRLVDIAAVSEIAHASGATVVVDNTYATPYLTRPIELGADIVVHSATKYLGGHGDVVAGLLVGRAEQVSQIRLYGMKDMTGAVMAPFNAMLILRGLKTLALRMERHCANAQTVAAMLEGAAGVAKVHYPGLRSFAQHDLAARQMPGFGAMIAFELDGGIEAGRRLMNRLTMIGRAVSLGDAESLIQHPASMTHSTYTAEERAEHGISDGLIRLSVGLEDVADIIDDLAQALTDDPVRAAA
>Groundwater@KR46_M_MetaG.mb.2#p__Proteobacteria@c__Alphaproteobacteria@o__Rhizobiales@f__Rhizobiaceae@g__Hoeflea@s__3
MTARSKSFSTRAIHHGYNPMDNEGALTPPLHLTSTFAFESAEAGGEMFAGERPGHIYSRISNPTLDLLEKRIAVLEGAEAGLALSSGMGAIAATLWTLLAPGDEVIVDKTLYGCTFAFMRHGLAKFGITVTHVDMTEPKNLAAVISDRTRVVYFETPANPNMRLVDIAAVSEIAHASGATVVVDNTYATPYLTRPIELGADIVVHSATKYLGGHGDVVAGLLVGRAEQVSQIRLYGMKDMTGAVMAPFNAMLILRGLKTLALRMERHCANAQTVAAMLEGAAGVAKVHYPGLRSFAQHDLAARQMPGFGAMIAFELDGGIEAGRRLMNRLTMIGRAVSLGDAESLIQHPASMTHSTYTAEERAEHGISDGLIRLSVGLEDVADIIDDLAQALTDDPVRAAA
>Groundwater@KR46_S_MetaG.mb.4#p__Proteobacteria@c__Alphaproteobacteria@o__Rhizobiales@f__Rhizobiaceae@g__Hoeflea@s__
MTARSKSFSTRAIHHGYNPMDNEGALTPPLHLTSTFAFESAEAGGEMFAGERPGHIYSRISNPTLDLLEKRIAVLEGAEAGLALSSGMGAIAATLWTLLAPGDEVIVDKTLYGCTFAFMRHGLAKFGITVTHVDMTEPKNLAAVISDRTRVVYFETPANPNMRLVDIAAVSEIAHASGATVVVDNTYATPYLTRPIELGADIVVHSATKYLGGHGDVVAGLLVGRAEQVSQIRLYGMKDMTGAVMAPFNAMLILRGLKTLALRMERHCANAQTVAAMLEGAAGVAKVHYPGLRSFAQHDLAARQMPGFGAMIAFELDGGIEAGRRLMNRLTMIGRAVSLGDAESLIQHPASMTHSTYTAEERAEHGISDGLIRLSVGLEDVADIIDDLAQALTDDPVRAAA
>Groundwater@MM_PW_MetaG.mb.44#p__Proteobacteria@c__Gammaproteobacteria@o__Enterobacterales@f__Alteromonadaceae@g__Rheinheimera_A@s__1
MSKQQYSHPDTVCIHAGKTGLNPHGALATPLYQTSTFVFDSAEQGAARFAGEEPGYIYTRLGNPTTRELELKVAALEGMEDAAATATGMGAVAAATMAFLQQGDHLIASKAIYGCSFALFNHQFARYGIDVSFVDMTDHNAIKQALKPNTKMIFAETPINPTLTVLDLDFIGQFAKQHQLISVIDNTFLTPLLQKPADYGIDIILHSATKYLNGHGDVVAGIIVGSSERITQIKLTTLKDMGATISPHDAWLIIRGLKTLSVRMERHCQNAQKVAEFLEAHPAIGQVYYPGLKSHPGYKFIGKQMKAAGGVLAFELNGSLDDGRYFINQCKLFSLAVSLGDAESLIQHPASMTHSPYSAEERQMAGISDGLIRISVGLEHVEDIIADLAQALTLMQQRQHS
>Groundwater@Old_saline.mb.101#p__Proteobacteria@c__Gammaproteobacteria@o__Enterobacterales@f__Alteromonadaceae@g__Rheinheimera_A@s__2
MSKQQYSHPDTVCIHAGKTGLNPHGALATPLYQTSTFVFDSAEQGAARFAGEEPGYIYTRLGNPTTRELELKVAALEGMEDAAATSTGMGAVAAATMAFLQQGDHLIASKAIYGCSFALFNHQFARYGIEVSFVDMTDHHAIKQALKANTKMIFAETPVNPTLTVLDLNFIGQFAKKHQLISVIDNTFLTPLLQKPADYGVDLILHSATKYLNGHGDVVAGIIVGSSERITQIKLTTLKDMGATISPHDAWLIIRGLKTLSVRMERHCQNAQKVAEYLEAHPAIGQVYYPGLKSHPGYKFIGKQMKAAGGVLAFELNGSLDDGRYFINQCQLLSLAVSLGDAESLIQHPASMTHSPYTAEERQMAGISDGLIRISVGLEHVEDIIADLDQALSLMLQKQQKTPLSL
>Groundwater@Old_saline.mb.89#p__Proteobacteria@c__Gammaproteobacteria@o__Enterobacterales@f__Alteromonadaceae@g__Rheinheimera_A@s__3
MSSRSNQHPIHPSQHPETQCIHAGKVKDAQYGALATPLYQTSTFVFDSAEQGAARFAGEEPGFIYTRLGNPTTRELELKVAALEGMADAAATATGMGAVAAATMAFLQQGDHLLASKAIYGCSFALFNHQFARYGIEVSFVDMTDHQAVAAALRPNTKMLFAETPINPNLVVLDLEFLGSFCKKHQIISVIDNTFLTPLLQQPARFGIDIVLHSATKYLNGHGDVVAGIIVSDAEKIQTIKLTTLKDMGATISPHDAWLIIRGLKTLSVRMERHCSNAQKVAEYLSTHPSIAKVYYPGLPDHPGHKFLGTQMVAAGGVLAFELNGSLDDGRYFINQCQLLSLAVSLGDAESLIQHPASMTHSPYSAEERQMAGISDGLIRISVGLEHVEDIIADLSQALVKMSGQQKN
>Groundwater@Old_saline_planktonic.mb.97#p__Proteobacteria@c__Gammaproteobacteria@o__Enterobacterales@f__Alteromonadaceae@g__Rheinheimera_A@s__4
MSKQQYSHPDTVCIHAGKTGLNPHGALATPLYQTSTFVFDSAEQGAARFAGEEPGYIYTRLGNPTTRELELKVAALEGMEDAAATSTGMGAVAAATMAFLQQGDHLIASKAIYGCSFALFNHQFARYGIEVSFVDMTDHHAIKQALKANTKMIFAETPVNPTLTVLDLNFIGQFAKKHQLISVIDNTFLTPLLQKPADYGVDLILHSATKYLNGHGDVVAGIIVGSSERITQIKLTTLKDMGATISPHDAWLIIRGLKTLSVRMERHCQNAQKVAEYLEAHPAIGQVYYPGLKSHPGYKFIGKQMKAAGGVLAFELNGSLDDGRYFINQCQLLSLAVSLGDAESLIQHPASMTHSPYTAEERQMAGISDGLIRISVGLEHVEDIIADLDQALSLMLQKQQKTPLSL
>Groundwater@OSS_A.mb.10#p__Proteobacteria@c__Gammaproteobacteria@o__Enterobacterales@f__Alteromonadaceae@g__Rheinheimera_A@s__5
MSSRSNQHPIHPSQHPETQCIHAGKVKDAQYGALATPLYQTSTFVFDSAEQGAARFAGEEPGFIYTRLGNPTTRELELKVAALEGMADAAATATGMGAVAAATMAFLQQGDHLLASKAIYGCSFALFNHQFARYGIEVSFVDMTDHQAVAAALRPNTKMLFAETPINPNLVVLDLEFLGSFCKKHQIISVIDNTFLTPLLQQPARFGIDIVLHSATKYLNGHGDVVAGIIVSDAEKIQTIKLTTLKDMGATISPHDAWLIIRGLKTLSVRMERHCSNAQKVAEYLSTHPSIAKVYYPGLPDHPGHKFLGTQMVAAGGVLAFELNGSLDDGRYFINQCQLLSLAVSLGDAESLIQHPASMTHSPYSAEERQMAGISDGLIRISVGLEHVEDIIADLSQALVKMSGQQKN
>Groundwater@OSS_A.mb.36#p__Proteobacteria@c__Gammaproteobacteria@o__Enterobacterales@f__Alteromonadaceae@g__Rheinheimera_A@s__6
MSKQQYSHPDTVCIHAGKTGLNPHGALATPLYQTSTFVFDSAEQGAARFAGEEPGYIYTRLGNPTTRELELKVAALEGMEDAAATSTGMGAVAAATMAFLQQGDHLIASKAIYGCSFALFNHQFARYGIEVSFVDMTDHHAIKQALKANTKMIFAETPVNPTLTVLDLNFIGQFAKKHQLISVIDNTFLTPLLQKPADYGVDLILHSATKYLNGHGDVVAGIIVGSSERITQIKLTTLKDMGATISPHDAWLIIRGLKTLSVRMERHCQNAQKVAEYLEAHPAIGQVYYPGLKSHPGYKFIGKQMKAAGGVLAFELNGSLDDGRYFINQCQLLSLAVSLGDAESLIQHPASMTHSPYTAEERQMAGISDGLIRISVGLEHVEDIIADLDQALSLMLQKQQKTPLSL
>Groundwater@OSS_B.mb.18#p__Proteobacteria@c__Gammaproteobacteria@o__Enterobacterales@f__Alteromonadaceae@g__Rheinheimera_A@s__7
MSKQQYSHPDTVCIHAGKTGLNPHGALATPLYQTSTFVFDSAEQGAARFAGEEPGYIYTRLGNPTTRELELKVAALEGMEDAAATSTGMGAVAAATMAFLQQGDHLIASKAIYGCSFALFNHQFARYGIEVSFVDMTDHHAIKQALKANTKMIFAETPVNPTLTVLDLNFIGQFAKKHQLISVIDNTFLTPLLQKPADYGVDLILHSATKYLNGHGDVVAGIIVGSSERITQIKLTTLKDMGATISPHDAWLIIRGLKTLSVRMERHCQNAQKVAEYLEAHPAIGQVYYPGLKSHPGYKFIGKQMKAAGGVLAFELNGSLDDGRYFINQCQLLSLAVSLGDAESLIQHPASMTHSPYTAEERQMAGISDGLIRISVGLEHVEDIIADLDQALSLMLQKQQKTPLSL
>Groundwater@OSS_B.mb.48#p__Proteobacteria@c__Gammaproteobacteria@o__Enterobacterales@f__Alteromonadaceae@g__Rheinheimera_A@s__8
MSSRSNQHPIHPSQHPETQCIHAGKVKDAQYGALATPLYQTSTFVFDSAEQGAARFAGEEPGFIYTRLGNPTTRELELKVAALEGMADAAATATGMGAVAAATMAFLQQGDHLLASKAIYGCSFALFNHQFARYGIEVSFVDMTDHQAVAAALRPNTKMLFAETPINPNLVVLDLEFLGSFCKKHQIISVIDNTFLTPLLQQPARFGIDIVLHSATKYLNGHGDVVAGIIVSDAEKIQTIKLTTLKDMGATISPHDAWLIIRGLKTLSVRMERHCSNAQKVAEYLSTHPSIAKVYYPGLPDHPGHKFLGTQMVAAGGVLAFELNGSLDDGRYFINQCQLLSLAVSLGDAESLIQHPASMTHSPYSAEERQMAGISDGLIRISVGLEHVEDIIADLSQALVKMSGQQKN
>Groundwater@UMS_A.mb.19#p__Proteobacteria@c__Gammaproteobacteria@o__Enterobacterales@f__Alteromonadaceae@g__Rheinheimera_A@s__9
MSSRSNQHPIHPSQHPETQCIHAGKVKDAQYGALATPLYQTSTFVFDSAEQGAARFAGEEPGFIYTRLGNPTTRELELKVAALEGMADAAATATGMGAVAAATMAFLQQGDHLLASKAIYGCSFALFNHQFARYGIEVSFVDMTDHQAVAAALRPNTKMLFAETPINPNLVVLDLEFLGSFCKKHQIISVIDNTFLTPLLQQPARFGIDIVLHSATKYLNGHGDVVAGIIVSDAEKIQTIKLTTLKDMGATISPHDAWLIIRGLKTLSVRMERHCSNAQKVAEYLSTHPSIAKVYYPGLPDHPGHKFLGTQMVAAGGVLAFELNGSLDDGRYFINQCQLLSLAVSLGDAESLIQHPASMTHSPYSAEERQMAGISDGLIRISVGLEHVEDIIADLSQALVKMSGQQKN
>Groundwater@UMS_A.mb.3#p__Proteobacteria@c__Gammaproteobacteria@o__Enterobacterales@f__Alteromonadaceae@g__Rheinheimera_A@s__10
MSKQQYSHPDTVCIHAGKTGLNPHGALATPLYQTSTFVFDSAEQGAARFAGEEPGYIYTRLGNPTTRELELKVAALEGMEDAAATSTGMGAVAAATMAFLQQGDHLIASKAIYGCSFALFNHQFARYGIEVSFVDMTDHHAIKQALKANTKMIFAETPVNPTLTVLDLNFIGQFAKKHQLISVIDNTFLTPLLQKPADYGVDLILHSATKYLNGHGDVVAGIIVGSSERITQIKLTTLKDMGATISPHDAWLIIRGLKTLSVRMERHCQNAQKVAEYLEAHPAIGQVYYPGLKSHPGYKFIGKQMKAAGGVLAFELNGSLDDGRYFINQCQLLSLAVSLGDAESLIQHPASMTHSPYTAEERQMAGISDGLIRISVGLEHVEDIIADLDQALSLMLQKQQKTPLSL
>Groundwater@UMS_B.mb.24#p__Proteobacteria@c__Gammaproteobacteria@o__Enterobacterales@f__Alteromonadaceae@g__Rheinheimera_A@s__11
MSSRSNQHPIHPSQHPETQCIHAGKVKDAQYGALATPLYQTSTFVFDSAEQGAARFAGEEPGFIYTRLGNPTTRELELKVAALEGMADAAATATGMGAVAAATMAFLQQGDHLLASKAIYGCSFALFNHQFARYGIEVSFVDMTDHQAVAAALRPNTKMLFAETPINPNLVVLDLEFLGSFCKKHQIISVIDNTFLTPLLQQPARFGIDIVLHSATKYLNGHGDVVAGIIVSDAEKIQTIKLTTLKDMGATISPHDAWLIIRGLKTLSVRMERHCSNAQKVAEYLSTHPSIAKVYYPGLPDHPGHKFLGTQMVAAGGVLAFELNGSLDDGRYFINQCQLLSLAVSLGDAESLIQHPASMTHSPYSAEERQMAGISDGLIRISVGLEHVEDIIADLSQALVKMSGQQKN
>Groundwater@UMS_B.mb.43#p__Proteobacteria@c__Gammaproteobacteria@o__Enterobacterales@f__Alteromonadaceae@g__Rheinheimera_A@s__12
MSKQQYSHPDTVCIHAGKTGLNPHGALATPLYQTSTFVFDSAEQGAARFAGEEPGYIYTRLGNPTTRELELKVAALEGMEDAAATSTGMGAVAAATMAFLQQGDHLIASKAIYGCSFALFNHQFARYGIEVSFVDMTDHHAIKQALKANTKMIFAETPVNPTLTVLDLNFIGQFAKKHQLISVIDNTFLTPLLQKPADYGVDLILHSATKYLNGHGDVVAGIIVGSSERITQIKLTTLKDMGATISPHDAWLIIRGLKTLSVRMERHCQNAQKVAEYLEAHPAIGQVYYPGLKSHPGYKFIGKQMKAAGGVLAFELNGSLDDGRYFINQCQLLSLAVSLGDAESLIQHPASMTHSPYTAEERQMAGISDGLIRISVGLEHVEDIIADLDQALSLMLQKQQKTPLSL
>Groundwater@Undefined_mixed_planktonic.mb.148#p__Proteobacteria@c__Gammaproteobacteria@o__Enterobacterales@f__Alteromonadaceae@g__Rheinheimera_A@s__
MSKQQYSHPDTVCIHAGKTGLNPHGALATPLYQTSTFVFDSAEQGAARFAGEEPGYIYTRLGNPTTRELELKVAALEGMEDAAATSTGMGAVAAATMAFLQQGDHLIASKAIYGCSFALFNHQFARYGIEVSFVDMTDHHAIKQALKANTKMIFAETPVNPTLTVLDLNFIGQFAKKHQLISVIDNTFLTPLLQKPADYGVDLILHSATKYLNGHGDVVAGIIVGSSERITQIKLTTLKDMGATISPHDAWLIIRGLKTLSVRMERHCQNAQKVAEYLEAHPAIGQVYYPGLKSHPGYKFIGKQMKAAGGVLAFELNGSLDDGRYFINQCQLLSLAVSLGDAESLIQHPASMTHSPYTAEERQMAGISDGLIRISVGLEHVEDIIADLDQALSLMLQKQQKTPLSL
>Groundwater@Old_saline.mb.15#p__Proteobacteria@c__Gammaproteobacteria@o__Enterobacterales@f__Alteromonadaceae@g__Rheinheimera@s__1
MHDNNKKAETLCIHAGKEKNQHGTLATPLYQSSTFIFDNAEQGAARFAGEAEGYIYTRLGNPTTRELELKIAALEGMADAAATATGMGAVAASTMAFLQQGDHLIASKAIYGCSFALFNHMFARYGIDVSFVDMTDHAAVEQAVKPNTKMLFAETPINPNMVVLDLTFIGDFCRRHQLISVIDNTFMTPLLQKPAEYGIDIVVHSATKYLNGHGDVVAGLIVSDAQTINTIKLTTLKDMGATISPHDAWLIIRGLKTLSVRLERHCSNAQTVAEFLQAHPAVRDVYYPGLPSHPGYKFIGKQMKAAGGVLAFELNADLDDSRYFINQCRLLSLAVSLGDAESLIQHPASMTHSPYTAEERQMAGISDGLIRISVGLEHVDDIIADLQQALQQMQTRQQNSN
>Groundwater@Old_saline_planktonic.mb.45#p__Proteobacteria@c__Gammaproteobacteria@o__Enterobacterales@f__Alteromonadaceae@g__Rheinheimera@s__2
MHDNNKKAETLCIHAGKEKNQHGTLATPLYQSSTFIFDNAEQGAARFAGEAEGYIYTRLGNPTTRELELKIAALEGMADAAATATGMGAVAASTMAFLQQGDHLIASKAIYGCSFALFNHMFARYGIDVSFVDMTDHAAVEQAVKPNTKMLFAETPINPNMVVLDLTFIGDFCRRHQLISVIDNTFMTPLLQKPAEYGIDIVVHSATKYLNGHGDVVAGLIVSDAQTINTIKLTTLKDMGATISPHDAWLIIRGLKTLSVRLERHCSNAQTVAEFLQAHPAVRDVYYPGLPSHPGYKFIGKQMKAAGGVLAFELNADLDDSRYFINQCRLLSLAVSLGDAESLIQHPASMTHSPYTAEERQMAGISDGLIRISVGLEHVDDIIADLQQALQQMQTRQQNSN
>Groundwater@UMS_A.mb.38#p__Proteobacteria@c__Gammaproteobacteria@o__Enterobacterales@f__Alteromonadaceae@g__Rheinheimera@s__3
MHDNNKKAETLCIHAGKEKNQHGTLATPLYQSSTFIFDNAEQGAARFAGEAEGYIYTRLGNPTTRELELKIAALEGMADAAATATGMGAVAASTMAFLQQGDHLIASKAIYGCSFALFNHMFARYGIDVSFVDMTDHAAVEQAVKPNTKMLFAETPINPNMVVLDLTFIGDFCRRHQLISVIDNTFMTPLLQKPAEYGIDIVVHSATKYLNGHGDVVAGLIVSDAQTINTIKLTTLKDMGATISPHDAWLIIRGLKTLSVRLERHCSNAQTVAEFLQAHPAVRDVYYPGLPSHPGYKFIGKQMKAAGGVLAFELNADLDDSRYFINQCRLLSLAVSLGDAESLIQHPASMTHSPYTAEERQMAGISDGLIRISVGLEHVDDIIADLQQALQQMQTRQQNSN
>Groundwater@UMS_B.mb.4#p__Proteobacteria@c__Gammaproteobacteria@o__Enterobacterales@f__Alteromonadaceae@g__Rheinheimera@s__4
MHDNNKKAETLCIHAGKEKNQHGTLATPLYQSSTFIFDNAEQGAARFAGEAEGYIYTRLGNPTTRELELKIAALEGMADAAATATGMGAVAASTMAFLQQGDHLIASKAIYGCSFALFNHMFARYGIDVSFVDMTDHAAVEQAVKPNTKMLFAETPINPNMVVLDLTFIGDFCRRHQLISVIDNTFMTPLLQKPAEYGIDIVVHSATKYLNGHGDVVAGLIVSDAQTINTIKLTTLKDMGATISPHDAWLIIRGLKTLSVRLERHCSNAQTVAEFLQAHPAVRDVYYPGLPSHPGYKFIGKQMKAAGGVLAFELNADLDDSRYFINQCRLLSLAVSLGDAESLIQHPASMTHSPYTAEERQMAGISDGLIRISVGLEHVDDIIADLQQALQQMQTRQQNSN
>Groundwater@Undefined_mixed_planktonic.mb.109#p__Proteobacteria@c__Gammaproteobacteria@o__Enterobacterales@f__Alteromonadaceae@g__Rheinheimera@s__5
MHDNNKKAETLCIHAGKEKNQHGTLATPLYQTSTFIFDNAEQGAARFAGEAEGYIYTRLGNPTTRELELKIAALEGMADAAATATGMGSVAASTMAFLQQGDHLIASKAIYGCSFALFNHMFARYGIDVSFVDMTDHAAVEQAVKPNTKMLFAETPINPNMVVLDLRFLADFCRRHQLISVIDNTFMTPLLQKPADYGIDIVIHSATKYLNGHGDVVAGLIVSDAETIKTIKLTTLKDMGATISPHDAWLIIRGLKTLSVRLERHCSNAQLVAEFLQAHSAVREVYYPGLPSHPGYKFIGTQMKAAGGVLAFELNASLDDSRYFINQCQLLSLAVSLGDAESLIQHPASMTHSPYTAEERQMAGISDGLIRVSVGLEHVDDIIADLAQALAKMQQRNG
>Groundwater@Undefined_mixed_planktonic.mb.135#p__Proteobacteria@c__Gammaproteobacteria@o__Enterobacterales@f__Alteromonadaceae@g__Rheinheimera@s__
MHDNNKKAETLCIHAGKEKNQHGTLATPLYQSSTFIFDNAEQGAARFAGEAEGYIYTRLGNPTTRELELKIAALEGMADAAATATGMGAVAASTMAFLQQGDHLIASKAIYGCSFALFNHMFARYGIDVSFVDMTDHAAVEQAVKPNTKMLFAETPINPNMVVLDLTFIGDFCRRHQLISVIDNTFMTPLLQKPAEYGIDIVVHSATKYLNGHGDVVAGLIVSDAQTINTIKLTTLKDMGATISPHDAWLIIRGLKTLSVRLERHCSNAQTVAEFLQAHPAVRDVYYPGLPSHPGYKFIGKQMKAAGGVLAFELNADLDDSRYFINQCRLLSLAVSLGDAESLIQHPASMTHSPYTAEERQMAGISDGLIRISVGLEHVDDIIADLQQALQQMQTRQQNSN
>Groundwater@Old_saline.mb.60#p__Proteobacteria@c__Gammaproteobacteria@o__Enterobacterales@f__Shewanellaceae@g__Shewanella@s__GCA_002838165.1_1
MQDESGKMWKAATQVIHGGHEREAFGALVTPLYQSATFVFESAQQGGERFAGNEQGYIYTRLGNPTTAELERKMAILEGAEAAAATASGMGAVSAALLANLQMGDHLVASNAVYGCTYALMTTQFARFGIEVSLVDFSSVAEIEAAIKSNTKVIFCETPVNPHLQVFDLAAIATIAKRHQLVSIVDNTFMTPLLQRPLDFGIDLVIHSATKYLNGHGDVIAGIVCGSEEQLHKVKYEILKDIGAVISPHDAWLILRGLKTLDVRLQRHCDSAQRVAEFLAEHPSINRVYYPGLASHQGHKFIGQQMKRAGGVIAFELAANLEEAMAFVGHLSLFSIAVSLGDAESLIQHPASMTHSPYTPEARAAAGIGDNLLRISIGLEDCDDIIADLSQALARLA
>Groundwater@Old_saline_planktonic.mb.100#p__Proteobacteria@c__Gammaproteobacteria@o__Enterobacterales@f__Shewanellaceae@g__Shewanella@s__GCA_002838165.1_2
MQDESGKMWKAATQVIHGGHEREAFGALVTPLYQSATFVFESAQQGGERFAGNEQGYIYTRLGNPTTAELERKMAILEGAEAAAATASGMGAVSAALLANLQMGDHLVASNAVYGCTYALMTTQFARFGIEVSLVDFSSVAEIEAAIKSNTKVIFCETPVNPHLQVFDLAAIATIAKRHQLVSIVDNTFMTPLLQRPLDFGIDLVIHSATKYLNGHGDVIAGIVCGSEEQLHKVKYEILKDIGAVISPHDAWLILRGLKTLDVRLQRHCDSAQRVAEFLAEHPSINRVYYPGLASHQGHKFIGQQMKRAGGVIAFELAANLEEAMAFVGHLSLFSIAVSLGDAESLIQHPASMTHSPYTPEARAAAGIGDNLLRISIGLEDCDDIIADLSQALARLA
>Groundwater@OSS_A.mb.12#p__Proteobacteria@c__Gammaproteobacteria@o__Enterobacterales@f__Shewanellaceae@g__Shewanella@s__GCA_002838165.1_3
MQDESGKMWKAATQVIHGGHEREAFGALVTPLYQSATFVFESAQQGGERFAGNEQGYIYTRLGNPTTAELERKMAILEGAEAAAATASGMGAVSAALLANLQMGDHLVASNAVYGCTYALMTTQFARFGIEVSLVDFSSVAEIEAAIKSNTKVIFCETPVNPHLQVFDLAAIATIAKRHQLVSIVDNTFMTPLLQRPLDFGIDLVIHSATKYLNGHGDVIAGIVCGSEEQLHKVKYEILKDIGAVISPHDAWLILRGLKTLDVRLQRHCDSAQRVAEFLAEHPSINRVYYPGLASHQGHKFIGQQMKRAGGVIAFELAANLEEAMAFVGHLSLFSIAVSLGDAESLIQHPASMTHSPYTPEARAAAGIGDNLLRISIGLEDCDDIIADLSQALARLA
>Groundwater@OSS_B.mb.39#p__Proteobacteria@c__Gammaproteobacteria@o__Enterobacterales@f__Shewanellaceae@g__Shewanella@s__GCA_002838165.1_4
MQDESGKMWKAATQVIHGGHEREAFGALVTPLYQSATFVFESAQQGGERFAGNEQGYIYTRLGNPTTAELERKMAILEGAEAAAATASGMGAVSAALLANLQMGDHLVASNAVYGCTYALMTTQFARFGIEVSLVDFSSVAEIEAAIKSNTKVIFCETPVNPHLQVFDLAAIATIAKRHQLVSIVDNTFMTPLLQRPLDFGIDLVIHSATKYLNGHGDVIAGIVCGSEEQLHKVKYEILKDIGAVISPHDAWLILRGLKTLDVRLQRHCDSAQRVAEFLAEHPSINRVYYPGLASHQGHKFIGQQMKRAGGVIAFELAANLEEAMAFVGHLSLFSIAVSLGDAESLIQHPASMTHSPYTPEARAAAGIGDNLLRISIGLEDCDDIIADLSQALARLA
>Groundwater@UMS_A.mb.9#p__Proteobacteria@c__Gammaproteobacteria@o__Enterobacterales@f__Shewanellaceae@g__Shewanella@s__GCA_002838165.1_5
MQDESGKMWKAATQVIHGGHEREAFGALVTPLYQSATFVFESAQQGGERFAGNEQGYIYTRLGNPTTAELERKMAILEGAEAAAATASGMGAVSAALLANLQMGDHLVASNAVYGCTYALMTTQFARFGIEVSLVDFSSVAEIEAAIKSNTKVIFCETPVNPHLQVFDLAAIATIAKRHQLVSIVDNTFMTPLLQRPLDFGIDLVIHSATKYLNGHGDVIAGIVCGSEEQLHKVKYEILKDIGAVISPHDAWLILRGLKTLDVRLQRHCDSAQRVAEFLAEHPSINRVYYPGLASHQGHKFIGQQMKRAGGVIAFELAANLEEAMAFVGHLSLFSIAVSLGDAESLIQHPASMTHSPYTPEARAAAGIGDNLLRISIGLEDCDDIIADLSQALARLA
>Groundwater@UMS_B.mb.60#p__Proteobacteria@c__Gammaproteobacteria@o__Enterobacterales@f__Shewanellaceae@g__Shewanella@s__GCA_002838165.1_6
MQDESGKMWKAATQVIHGGHEREAFGALVTPLYQSATFVFESAQQGGERFAGNEQGYIYTRLGNPTTAELERKMAILEGAEAAAATASGMGAVSAALLANLQMGDHLVASNAVYGCTYALMTTQFARFGIEVSLVDFSSVAEIEAAIKSNTKVIFCETPVNPHLQVFDLAAIATIAKRHQLVSIVDNTFMTPLLQRPLDFGIDLVIHSATKYLNGHGDVIAGIVCGSEEQLHKVKYEILKDIGAVISPHDAWLILRGLKTLDVRLQRHCDSAQRVAEFLAEHPSINRVYYPGLASHQGHKFIGQQMKRAGGVIAFELAANLEEAMAFVGHLSLFSIAVSLGDAESLIQHPASMTHSPYTPEARAAAGIGDNLLRISIGLEDCDDIIADLSQALARLA
>Groundwater@Undefined_mixed_planktonic.mb.80#p__Proteobacteria@c__Gammaproteobacteria@o__Enterobacterales@f__Shewanellaceae@g__Shewanella@s__GCA_002838165.1
MQDESGKMWKAATQVIHGGHEREAFGALVTPLYQSATFVFESAQQGGERFAGNEQGYIYTRLGNPTTAELERKMAILEGAEAAAATASGMGAVSAALLANLQMGDHLVASNAVYGCTYALMTTQFARFGIEVSLVDFSSVAEIEAAIKSNTKVIFCETPVNPHLQVFDLAAIATIAKRHQLVSIVDNTFMTPLLQRPLDFGIDLVIHSATKYLNGHGDVIAGIVCGSEEQLHKVKYEILKDIGAVISPHDAWLILRGLKTLDVRLQRHCDSAQRVAEFLAEHPSINRVYYPGLASHQGHKFIGQQMKRAGGVIAFELAANLEEAMAFVGHLSLFSIAVSLGDAESLIQHPASMTHSPYTPEARAAAGIGDNLLRISIGLEDCDDIIADLSQALARLA
>Groundwater@Modern_marine.mb.207#p__Proteobacteria@c__Gammaproteobacteria@o__Thiotrichales@f__Thiotrichaceae@g__Thiothrix@s__1
MSKPTHEKMGFSTRAIHHAYDPYAGTGDLNPPVHMSSTYTFPTVEDGMKRFAGEQEGFVYSRVGNPTTVLLEQRIASLEGGEAALVTASGMGATAALLWTLLQPGDEIIADKTLYGCTYAFFNHGLAKFGVSIRHIDMANPANLAEAISTKTRIVFFESPANPNMRLVDIAAVSEIAHQYENCKVVVDNTYCTPYLQRPLEMGADYVVHSATKYLGGHGDLIAGAIVGDAETLKEVRFYGIKDMTGAVMSSQDAFLVLRGLKTLALRMDRHTQNAQAIAEMLADHPEVEVCHYPGLASFPQYALAKRQMAKPGGMVAFELKGGFEAGCRFMNALNLITRAVSLGDAESLAQHPASMTHSTYSLEEREEHMISEGLVRVSAGLEDTADLLRDVEQALSAA
>Groundwater@Modern_marine_glass_biofilm.mb.105#p__Proteobacteria@c__Gammaproteobacteria@o__Thiotrichales@f__Thiotrichaceae@g__Thiothrix@s__2
MSKPTHEKMGFSTRAIHHAYDPYAGTGDLNPPVHMSSTYTFPTVEDGMKRFAGEQEGFVYSRVGNPTTVLLEQRIASLEGGEAALVTASGMGATAALLWTLLQPGDEIIADKTLYGCTYAFFNHGLAKFGVSIRHIDMANPANLAEAISTKTRIVFFESPANPNMRLVDIAAVSEIAHQYENCKVVVDNTYCTPYLQRPLEMGADYVVHSATKYLGGHGDLIAGAIVGDAETLKEVRFYGIKDMTGAVMSSQDAFLVLRGLKTLALRMDRHTQNAQAIAEMLADHPEVEVCHYPGLASFPQYALAKRQMAKPGGMVAFELKGGFEAGCRFMNALNLITRAVSLGDAESLAQHPASMTHSTYSLEEREEHMISEGLVRVSAGLEDTADLLRDVEQALSAA
>Groundwater@Modern_marine_rock_biofilm.mb.20#p__Proteobacteria@c__Gammaproteobacteria@o__Thiotrichales@f__Thiotrichaceae@g__Thiothrix@s__
MSKPTHEKMGFSTRAIHHAYDPYAGTGDLNPPVHMSSTYTFPTVEDGMKRFAGEQEGFVYSRVGNPTTVLLEQRIASLEGGEAALVTASGMGATAALLWTLLQPGDEIIADKTLYGCTYAFFNHGLAKFGVSIRHIDMANPANLAEAISTKTRIVFFESPANPNMRLVDIAAVSEIAHQYENCKVVVDNTYCTPYLQRPLEMGADYVVHSATKYLGGHGDLIAGAIVGDAETLKEVRFYGIKDMTGAVMSSQDAFLVLRGLKTLALRMDRHTQNAQAIAEMLADHPEVEVCHYPGLASFPQYALAKRQMAKPGGMVAFELKGGFEAGCRFMNALNLITRAVSLGDAESLAQHPASMTHSTYSLEEREEHMISEGLVRVSAGLEDTADLLRDVEQALSAA
>Groundwater@2754412911#p__Proteobacteria@c__Gammaproteobacteria@o__Xanthomonadales@f__@g__@s__1
MSRSNHKPSASQGFATRAIHHGYHSADEQGALLPPLHLSSTFTFSSAEQGGAVFAGEQAGHAYSRISNPTLALLEQRIASLEGAEAGLATASGMGAISALLWSLVGPGDEIIADQTLYGCTFEFMHAGLARFGVIITHVDMTDPDALRTAIGARSKVVYFETPANPNMRLIDIAACADIARAAGAVCVVDNTYATPLLTRPLELGADVVLHSATKYLGGHGDLIAGLLAGSAELMQQVRMHGLKDLTGAVMSPFTAHLIMRGLKTLELRMQRHCASAMRIAELLQRHPAVASVAYPGLASHPQHALACRQMSDFGGMIALELHGGMAAGVQFMNALQLIQRAVSLGDAETLIQHPASMTHATYTPQQRAAHGISDGLVRLSVGLETPEDLIADLQQALASLHSLAA
>Groundwater@OS_PC_MetaG.mb.12#p__Proteobacteria@c__Gammaproteobacteria@o__Xanthomonadales@f__@g__@s__
MSRSNHKPSASQGFATRAIHHGYHSADEQGALLPPLHLSSTFTFSSAEQGGAVFAGEQAGHAYSRISNPTLALLEQRIASLEGAEAGLATASGMGAISALLWSLVGPGDEIIADQTLYGCTFEFMHAGLARFGVIITHVDMTDPDALRTAIGARSKVVYFETPANPNMRLIDIAACADIARAAGAVCVVDNTYATPLLTRPLELGADVVLHSATKYLGGHGDLIAGLLAGSAELMQQVRMHGLKDLTGAVMSPFTAHLIMRGLKTLELRMQRHCASAMRIAELLQRHPAVASVAYPGLASHPQHALACRQMSDFGGMIALELHGGMAAGVQFMNALQLIQRAVSLGDAETLIQHPASMTHATYTPQQRAAHGISDGLVRLSVGLETPEDLIADLQQALASLHSLAA
>Groundwater@MM_PC_MetaG.mb.182#p__Riflebacteria@c__UBA8953@o__UBA8953@f__UBA8953@g__UBA8953@s__
MSMHSWFAGWAERKDKYARTTEKFLSADRFGSIGVGIGLPSIVQKSTFSFRNVKDGADRFLGISQSGEKPFARIYTRLGNPTTEYLEKALFQLDCQHIIDSALAADERRPTIASLVCSSGMAAISCTTLALVKSGDEIICGSVYGCTDGFFRTLAKFNIKTHFIDTTDTDLVKKTLEENPKIAMVFLETPDNPTLMLSDIEAISKLTQSRGVPLIIDNTFATPYLQQPFRLGADIVIQSLTKYVNGHSTSVAGVVIGPYEFMSDHLFHIYKDFGPTPSPFDSWLNGQGLQTLHLRMERVCASAIELARRLEKHEKVERVYYPGLPSHPHHELAKRQMRLPGGMIALELKDGYAPGCQLMDYFASYTTPGELAVSLGSAVTYFQHPASMTHAGVPEADRLKRGITAGLVRISVGLEGVETLWDAIEEGLRLAYS
>Groundwater@KR13_S3.mb.38#p__UBA10199@c__UBA10199@o__@f__@g__@s__
MQNSKNPKYMEAYFIHGRDTSPNWDYSHHLLPPITSTTTFRMETAERAAQAFAQYANTEELPKELSFIYERLGEPTGHMLEDRIASAHGGDAALVYASGMAAIHGATCGLAKNGDHILSHRSVYGCTYSLFTKWAPRMGISIDFIDFVHANIEEFIKPNTKLLYFETPINPTLELVDIERVKKAVDAINQNRNDENKILIVVDNTFASPVCQRPLSFGTDIVVESMTKHIGGFNANMGGVIVIPKRFYNHLLLHRKDTGGVLHGKTAWPILVYGLSTLPTRMRQEQETAIKVAKYLSQHPKIKEVHYPGLETFPQYALAKKQMVGYSGEFMPGTVFYAILKGDNLEKVKNDGAKVINWLAKNAFSYTMAVSLGCIKTLIEHPGSMTHAAIPVADQIKAGIHPGGLRVSCGLEEPEMLIEEMEEALKQI
>Annotree@>JH651384.1_1955@GB_GCA_000260135.1@p__Proteobacteria
MSKPTNEKQGFSTRAIHHAWNPYAGTGDLNPPVHMSSTYTFPTVEDGMQRFLGEQEGYVYSRVGNPTTVLLEQRLADLEGGEAALVTASGMGATTSLLWTLLQPGDEVIADKTLYGCTYSFFNHGLHKFGVTITHVDMADPANLAAAISAKTRIVFFESPANPNMRLVDIAAVSDIAHQYENCKVVVDNTYCTPYLQRPLELGADYVVHSATKYLGGHGDLIAGAIVGDAETLTQVRFYGVKDMTGAVMSSQDAFLVLRGLKTLALRMERHSQNAQAIAEYLSTHPKVDVCHYPGLASFPQYALARRQMALPGGMVAFELKGGFEAGCRFMNALNLITRAVSLGDAESLAQHPASMTHSTYSLEERAEHMISEGLVRASAGLEDTADLLRDVAQALDAA
>Annotree@>CAPN01000051.1_832@GB_GCA_000333235.1@p__Proteobacteria
MLVIFSTWNNYWRNENKNEQQVMNKFHDDTNCIHGPHHHEDPYGALTAPLYQTSTFHFKDAAQGAARFAGEEPGYIYTRLGNPTTRDLEQKVAALEEMEDAAATATGMGAVSASVLSFLQSGDHLIASKALYGCSFALFSHMLPKFGIEVTFVDMTNQDELQQAIQGNTKMVFAETPINPTMTVLDLEMIGKFAAQHELISVIDNTFLTPLLQKPKHFGIDIVIHSATKYLNGHGDVVAGLVCGSKAHVEVIKMTVLKDIGATISPHDAWLINRGLKTLSVRMERHCASAQRVAEYLESHCKVNQVYYPGLPSHPGYKYLGKQMRGAGGVIAFEIKGTLEDGETFINAMNLCTLAVSLGDPETLIQHPASMTHSPYTREERLAAGISDGLIRLSVGLENVEDIIGDLEQAFRLI
>Annotree@>HF986901.1_24@GB_GCA_000431075.1@p__Firmicutes_A
MNNEQYGFGTKAIHAGNVKDTQYGALTTPIFQTSTFVFDSCEQGGHRFAGEEAGYIYTRLGNPTTSVLENKVAALEGGEACVATASGMGAISSALWTIAGAGKHIIADGTLYGCTFALLNHGMTRYGVEVDFIDTSDLDAVKAHLKPNTCCVYLETPANPNLKITDISTIAEITHAYNKDIKVVCDNTFASPYLQNPLKLGADVVVHSATKYLNGHGDVIAGFVVGSAEFIGEVRMFGLKDMTGAVMDPFCAFLILRGLKTLEIRMQKHCANAKMIAEFLDGHPAVEKVYYPGLEAHVGHDIAAKQMKDFGGMISFEVKGGRAAGAKLVNSLKLVTVAVSLGDAETLIEHPASMTHSTYTEDELKASGIAAGLIRLSVGLENYEDIIADLRQALDTL
>Annotree@>HF986210.1_41@GB_GCA_000431435.1@p__Firmicutes_C
MENLKNKGFSTKAIHGGAAPNTFGALTAPIYQTSTFVFDSAEQGGRRFALEEGGYIYSRLGNPTNTQLEEKLALLEGAEACMSTASGMGAISATLWTALKAGDHVIACDTLYGCTFALLNHGLTRMGVEVTFVDMSDIDAVKKAFRLNTKVVYLETPANPTLKIVDIKTIAEISHKEADCLVVVDNTFCTPYIQQPLSLGADVVVHSATKYLNGHGDVIAGFVCGSADFLTQVRLYGIKDMTGAVLSPFDAFLVARGLKTLAIRMERHCANAMKVAQFLETHPAVKSVNYPGLSSFPQYELAKQQMALPGGMVSFELKGGVKEGAVVMNSVKLCRLAVSLGDAETLIEHAASMTHSTYTKEELAAANISEGLVRLSVGLEDADDIIADLAQALDQIAK
>Annotree@>FR879695.1_51@GB_GCA_000435055.1@p__Firmicutes_A
MEKNSGFATKQIHTGKIEIPGIAPLATPIFQTSTFEFETTAQGAHRFAGEEAGYIYTRLGNPNTTKIGEKLAALEHAEAGMAMASGMGAVTTVMWTVLHAGDHLLADDALYGCTFSFFTHGLTRYGVEVTLVDFEDLDAVRAAIRPNTKAFYFETPTNPNLKLIDIAAISKIAHENCPDAKVIVDNTFATPYLQRPLDLGADVVIHSATKYLNGHGDVIAGMAAGTKEFIDECNLFGLKDMTGAVLGPFEAFLIDRGLKTLDIRVKKHCENAMRVATFLEGHPMVKRVIYPGLESHPRHELAKKQMHGGFGGIITFELNATREQSAEFVNSLKLCTIAVSLGDAETLIEHPATMTHSTYTPEALEQAGIGESMLRLSVGLEDAEDIIADLKAGLDNLQK
>Annotree@>FR884017.1_16@GB_GCA_000435495.1@p__Firmicutes_A
MKFYPKGFGTLAIHAGNFEKETFGALATPIYQSSTFYFDSCEQGGKRFAGEEGGYIYTRLGNPTTTVLEEKVAALEGAEACCAVGSGIGAVTSCLWSIAAAGKHIVADKALYGCTFAYLNHGMTRYGVEVSFIDTADLEQVKKALKPNTCCVYLETPANPNLKITDLKAVSKIAHDYNPEIMVVCDNTFATPYLQRPLELGCDAVIHSGTKYLNGHGDVIAGFVCGNKDFITTVKFFGLKDMTGAVMDPFAAFLILRGLKTMEVRMKRHCESAQAIAEYLEKHPKVEKVYYPGLKSHEGHEIAAKQMHGGYSGVIAFEVKGGMQAGIKFCNSLKLATIAVSLGDAETLIEHPASMTHSPYSPEERAAAGISDGLVRLSVGLENVEDIIADLEQGFKLI
>Annotree@>FR881572.1_14@GB_GCA_000435555.1@p__Firmicutes_A
MLNKDCGFGTKAIHAGNVKDTQYGALTTPIFQTSTFVFDSCEQGGRRFAGEEAGYIYTRLSNPTTSVLEAKVAALESGEACVAAASGMGAISSALWTVAGAGKHIVADGTLYGCTFALLNHGMTRYGVEVSFVDTSDLDAVRKALKPNTCAVYLETPANPNLKIADISAVAALAHGYNKDIKVICDNTFASPYLQRPLELGVDVVVHSATKYLNGHGDVIAGFVVGSAEFCNEVRMFGLKDMTGAVMDPFCAFLILRGLKTLEIRMQKHCANAKAVAEFLYDHPAVEKVYYPGLIDHPGHDIARRQMRDFGGMLSFEVKGGRAAGVKLVNALHLVTVAVSLGDAETLIEHPASMTHSTYTEEELAASGIAAGLIRLSVGLENAEDLIADLKQALDTL
>Annotree@>FR890847.1_9@GB_GCA_000436875.1@p__Firmicutes_A
MNTEKKLGFATRQIHAGKVENAAGSLCAPIYQTSTFAFSTVEQGGARFAGKEGGYIYTRLGNPSLAAVEAKLASLEGGEAAMAAASGMGAISSALWSAVVGGDEIVADETLYGCTYALLNHGMSKFGVKVTLTDLSNIENLKKHLTDKTKVVYFETPCNPTLKLLDIELIAKTAHAFNPEIRVIVDNTFCTPYLQQPLRWGADVVVHSATKYLNGHGDVIAGMVVGKEDFITQCRMFGLKDMTGAVMSPFDAFLIARGLKTLDIRMERHCANARKVAEFFAGHPAVAKVYYPGLDSFPGHEIAEKQMRLPGGMISIELKADKATTAAALNKLQLCTIAVSLGDAETLVEHPATMTHSTYTAEELAAAGISEGLVRVSVGLEDPEDIIDDFRSVLDALV
>Annotree@>JWIH01000025.1_259@GB_GCA_000814665.1@p__Proteobacteria
MKKLRDDSQCIHGPNHFDDPHGALTAPLYQTSTFHFKDAAQGAARFAGEEPGYIYTRLGNPTTRELEEKVARLEGMEDAAATATGMGAVSASVLSFLQQGDHMIASSALYGCSFALFAHMLPKFGIEVSFIDLTDEQALRDAVQENTKLLFAETPINPNMTVLDLKMLGEIAKQHELLFVVDNTFMTPLLQKPVNYGADLIVHSATKYLNGHGDVVAGLVCGSKEHIELIKLTVLKDIGATISPHDAWLINRGLKTLALRVQRHCQSAQTVAEFLEAHPKVNKVYYPGLPSHPGYQFLGEQMKGAGGVIAFEINGSLEQGEQFINATELCTLAVSLGDPETLIQHPASMTHSPYTQEERLAAGISDGLIRISVGLEDVEDIIDDLKQAFNKI
>Annotree@>LADW01000031.1_137@GB_GCA_000961695.1@p__Proteobacteria
MAFDATRTAGPATRAIHHGYDPAKNDNALTPPLHLTSTFAFPDAETGGALFAGEAEGHIYSRISNPTVALLEARIASLEGAEAGLATASGMGAISSLMWTLLKPGDEIITDQTLYGCTFAFMRDGLARFGIQITHVDLRDLANLSAAISDKTRVVYFETPANPNMRLVDIREASRIAHTKGALVVVDNTYASPLLTRPIELGADFVVHSATKYLGGHGDLVAGMVVGRTEAIKEVRMIGVKDMTGSVMAPFNAMLVMRGLKTLQLRMARHCESGQTVAEWLEAQPGVETVYYPGLASHPQHELAKRQMDGFGGMIAFELKGGYEAGIAMMNRLQMIRRAVSLGDAESLIQHPASMTHSTYSPEERLDHGISDGLIRLSVGLEDVQDILADLADALGSNEG
>Annotree@>LADU01000008.1_9@GB_GCA_000961795.1@p__Proteobacteria
MAYDTSRPLGFATRAIHHGYHPEDNQNALTPPLHLTSTFAFETAEQGGALFAGEAEGHIYSRISNPTVALLESRIAELEGAEAGLCTASGMGAISATMWTLVKPGDEIITDKTLYGCTFAFMRDGLSRFGIQITHVDLRDPENLRAAISDKTRIVYFETPANPNMRLVDIRAVSDIAHASGALVIVDNTYASPMLTRPVSFGADFVLHSATKYLGGHGDLVAGAVCGRAEAIHEIRMVGVKDMTGSVMAPFNAMLVMRGLKTLQLRMQRHCESGMKVAEWLEAQPGVSAVYYPGLASHPQHDLARRQMDGFGGMIAFELKGGYEAGIAMMNRLSLIRRAVSLGDAETLVQHPASMTHSTYSPEERAAHGISDGLVRLSVGLEDVADLLEDLANALGTNDR
>Annotree@>LAKY01000072.1_92@GB_GCA_000987045.1@p__Firmicutes_B
MEKQPKKYGFATRTIHAGQHPDPKTGALATPIYQTSTFVFPSVDQGAARFSGEDPGYIYTRIGNPTQAALEEKIAALEEGEAALAFGSGMAAITGTVLALVASGDHLLADATLYGCTHSFFSHLLSKFGVEVTFIDMADPKNVERELRENTRVVYFETPANPTMKLVDMAAVSRLAHRAGARVVVDNTFMSPYFQQPLNHGVDVVVHSATKFISGHGDVIAGVAVGSKDFLDAVRVSTLKDIGGVISPFDAWLLLRGLKTLVVRMERHNQNAIQVARFLESHPLVECVHYPGLASHPQHELAKRQMAGFGGLISFELRGGLEAGKRMLNSVRLCHLAVSLGDVDTLIQHPASMTHSAVPREERLRAGISDGLIRLSVGLEDVADIIEDLNQALAKSTLKKAINS
>Annotree@>BBCA01000064.1_17@GB_GCA_001311805.1@p__Firmicutes
MANNDKYFETSVIHDGYNPDYMLGSLSSPLFQTSTFTFETAEQGERRFAGMEDGYIYSRLGNPTVSVLEEKMAALENGERGLAFGSGMAAVSAILIALTKANDHILCSSGLYGCTFGLLTMMEEKYNITHDFSDMRTKEEIRSHIKSETACIYVETPINPTMKLIDLEMVAEVAHEYNIPVVVDNTFSSPYLQRPLDLGCDVVLHSATKYIGGHGDVIAGVAVGKKDFLDEVAMTTLKDIGGVMAPFDAWLLIRGLKTLPIRLDRHCDNAEKMFERLRQHPKVARVYYPNDDTHPDYPIRQKQMKRGGGVLSFEIDGTKAEAQQLLNSLNFIKIAVSLGDAETLIQHPATMTHAVVPEASRTEMGISDQLIRLSVGLEAWVDVWADLEQALNQLQTAGTYTTVKE
>Annotree@>LJSU01000025.1_93@GB_GCA_001314705.1@p__Proteobacteria
MTRIPGFATRAIHLGHDPMEHEGALTPPLHLTSTFAFETAEAGGEMFAGERPGHVYSRVSNPTLDLLERRMASLEGAEAGLALASGMGAITATLWTLLAPGDEVIVDRTLYGCTFAFLHHGLHKFGITVTHVDMTEPETLKAAMSDKTRVVYFETPANPNMRLVDIAAVAEIAHAGGAQVIVDNTYATPYLTRPIALGADLVVHSATKYLGGHGDLVAGVVVGRAEVIGEIRLFGMKDMTGAVMAPFNAMLVMRGLKTLSLRMERHCASAQTVAEWLESHPAVASVQFPGLKSFGQHALASRQMALPGAMIAFELKGGLEAGRAMMNGLRMIARAVSLGDAETLIQHPASMTHSTYSPEERAEHGIGDGLIRLSVGLEDLADIIDDLDGALRQPALRQSA
>Annotree@>LIIK01000016.1_32@GB_GCA_001421095.1@p__Bacteroidota
MESAKKGERLGFATRAIHAGHIKNQYGALATPIYQTSTFVFDSAEQGGRRFALEEGGYIYTRLGNPNATEIEQRLANLEGAEDCVSTSSGMGAITAALWTSLSAGGHVVAAQTLYGCTFAFLNHGLTRFGVETTFVDTRDPQNVLEALRPNTKVVYLETPANPNMYITDIEVIAKGVHAVNPAIQIYVDNTYCTPYLQRPLELGADVVVHSATKYLNGHGDVVAGFVVGKHEFIEQVRFVGIKDMTGACLGPFEAYLIGRGMKTLPIRMDRHCANAQQVAEFLEKHPKVESVQYPGLKSFAQYDLAKRQMALPGAMIAFELKGGMEAGKRLMNAVKLCSLAVSLGDTETLIQHPASMTHSPYTPEERAASHITDGLVRLSVGLEDAKDIIADLELGLEAC
>Annotree@>LFSN01000027.1_4@GB_GCA_001513125.1@p__DTU030
MKLQEAGFSTRAVHAGQGPCPLTGALSTPIYQTSTFVFENVDQGAARFAGEEAGYIYTRLGNPTVTAFEEKIAVLEGGEAGLAFASGMAAISAVLFALTKQGDHIVACDTLYGCTHAFLSSILPRYGIETTFVDLSDPAKGAAALRPNTKVIYLETPANPTMKLVDIEAMVELARKVGARVVIDNTFATPYLQRPLELGVDVVVHSATKYIGGHGDLIAGAAVGSKEFIDEVRVTTLKDIGGVLGAFEAWLLLRGMKTLPLRMERHCANALEVATFLEGHPAVEQVYYPGLPSHPQHDLAKKQMQGGFGGMLSFELKGGLEAGKQLMNSLELCSLAVSLGDTETLIQHPASMTHSPYPPEERLKAGITDGLVRMSVGIEDAVDIIADLKQGLDGLRL
>Annotree@>LFST01000014.1_35@GB_GCA_001513185.1@p__Firmicutes_E
MEKDGMRLETKATHIGQGPEPHTGSIVTPIYQTSTFVFPSVDEGAARFSGESEGYIYTRLGNPTIAALEECVSALENGEKAIAFASGMSAISSVVIAMVSAGDHIVADKCVYGCVYSLFAELLARFGVQVDFVDCSEPEQVEKAIKPNTKLIYFESPANPVLKLVDMQAMVQIAKKHGIMTVMDNTFMTPVFQRPIDWGIDVVVHSATKYLGGHGDLLAGIAVGPEEFMDHVAETTQKDLGGALGPFDAWLILRGIKTLHVRMERHEYNAMKVAEFLENHPGVERVYYPGLKSHPQHELAKKQMTGFGGMIAVELKGGFEAGKTLMDSVKLCHLAVSLGETSTLVQHPASMTHSVMTPEARQAAGISDGLIRISVGLEHVDDIIADLSQALKKATGF
>Annotree@>LVBO01000634.1_2@GB_GCA_001604435.1@p__Synergistota
MSHRFDTQCVHCGTHPDPVTGALSQPIYQTSTFAFRNADEGARRFKGEEEGYIYTRLGNPNHTAVEEKIALLEGGEAAAVAASGMGAISSVLWTALSSGDHVVAARAIYGCTHALMNHQFPRFGIETTFMNLTDLNAVKAAMRPNTKVIYCESPSNPTMEIADIAGLAKIAHEGNAILVVDNTYCTPVIQRPIELGADVVVHSATKYLNGHGDVIAGVAVGSREFIGRVKGEGLKDMTGATLSPFDAYLLLRGMKTMHVRVPRHCESAMKIARFLQGRPEVAETRYPGLDDYPQKALADKQMKYYGAMIAVELKGGYEAGKKFIDSTRLWTLAVSLGDAESLIQHPASMTHSALSDEEQAASGISKGLIRLSVGLEDPEDLIDDLKNAFAAI
>Annotree@>LUOO01000063.1_15@GB_GCA_001626765.1@p__Proteobacteria
MSSFPLSGFATRAIHAGYDAKANDGALVPPLHLSSTFVFETAEAGAEIFAGEREGYFYSRIANPTVDLLERRMAALEGAEAAVATASGMGAISAVFWSFLKPGDEIIVDQTLYGCTFAFMRHGLARFGVRVTHVDLTDPANLEACISDATKIVYFETPANPNMRLVDIAAVSAIARDHGARTVVDNTYATPVLTQPITLGADIVVHSATKYLGGHGDLVGGIALGTSADMQQVRLVGVKDMTGAVMAPFNPGLACFAQHDLARRQMPGFGGMIAFELKGGYAAGVAMMNRLTLVQRAVSLGDAESLIQHPASMTHSTYTAEERRAHGIADGLVRLSVGLEEADEIAADLTQALDAEVSASVDA
>Annotree@>KV440964.1_1551@GB_GCA_001636495.1@p__Firmicutes
MEKQNKQQFETEVIHHGYDSSIYQGSLAPPIFQTSTFSFQTAQQGENRFAGEEEGYIYSRLGNPTVKMLEERIAALENGEAGLAFGSGMAAVSAVLIALTKSNDHILCSQGIYGCTFGLLQLLKNKYEVSHSFCTMQSEEEIRAAIQPNTTCIYVETPINPTMALIDLDLIVSIAKEKNIKVVVDNTFCSPYLQKPLDIGCDIVIHSATKYIGGHGDVIAGLIVGSKEMITEISMTTLKDIGGVMSPFDAWLLIRGLKTLHVRLDRHCDNAEYIFEQLEAHPMVEKVYYPGDKKSEAYYIMQKQMKKGGGLISFTVKGGKEEAQSLLNQLKLIKIAVSLGDAETLIQHPATMTHAVVPKENREQMGITEGLLRLSVGLEGKEDIWQDLKQALDSL
>Annotree@>BDFL01000045.1_51@GB_GCA_001686385.1@p__Proteobacteria
MSDCRTYGFNTQIVHAGQQPDPSTGALSTPIFQTSTFVFDSAEQGAARFALEESGYIYTRLGNPTTDALEKKLAVLERGEAGLATASGISAITTTLLTLCQQGDHIVSASAIYGCTHAFLSHSMPKFGINVSFVDAAKPEEIRAAMRPETKVVYIETPANPTLSLVDIETVAGIAHQQGALLVVDNTFMSPYCQQPLQLGADIVVHSVTKYINGHGDVIGGIIVGKQEFIDQARFVGLKDITGGCMSPFNAWLTLRGVKTLGIRMERHCENALKIARFLEGHPSITRVYYPGLSSHPQYELGQRQMSLPGGIISFEIAGGLDAGRRMINSVELCLLAVSLGDTETLIQHPASMTHSPVAPEERLKAGITDGLIRLSVGLEDPEDIINDLEHAIRKATF
>Annotree@>MEDL01000149.1_6@GB_GCA_001724785.1@p__Proteobacteria
MAQAPHHSTGGFSTRAIHYGYDPAEHQGALVPPIHTSATYAFPDVAYGARCFAGEESGYFYTRIANPTLALLEGRLASLEQGAGAVVFGSGMGAITATLWSMLEPGDEVLADLTLYGCTFSFLHHGLGRFGVTVRHVDMTDPANVAAALGDKTRVVYFETPANPNMRLVDIAAIAALAHARGAKVVVDNTYCTPYLQQPLLLGADVSVHSMTKYLGGHGDLTAGAAVFADAELAQRVRLYGLKDMTGAVMSAQDAHLVMRGLKTLALRMDRHCQSAQTVAEFLAAHPATAAVHYPGLATFPQHALARRQMRQMGGMIAFELQGGLQAGVRFMDALRLVTRAVSLGDAETLAQHPASMTHSTYTPEERAAHGISEGLVRLSVGLEDVGDLLADIGQALDLALALGRAGAASAPAAPAAAVPSCSAPA
>Annotree@>MEFV01000004.1_66@GB_GCA_001725255.1@p__Proteobacteria
MAQSTPRGAGFSTRAIHHGYHPADNQGALVPPIHTSATWVFPDTAYGARCFAGEEKGYVYTRISNPTLALLEGRLASLEQGAAAVVFGSGMGAITATLWSMLAPGDEVLTDQTLYGCTFAFLHHGIGHFGVQVRHVDMTDPAQVAAAMSDKTRVVYLESPANPNMRLADIAAIAELTHARGAKLVVDNTYCSPYLQQPLTLGADVSVHSMTKYLSGHGDVTAGAAIFADAELAQRVRLVGLKDMTGAVMSPQDAHLVMRGLKTLALRMDRHCENAQKVARFIEAHPATERVHYPGLASFAQHPLARRQMRQMGGMMAFELHGGLQAGIRFMDALTLVARAVSLGDAETLAQHPASMTHSTYTPEERAAHGISEGLVRLSVGLEDVEDILADIGQALDSVHAAHIGAGPRRAAVTGRAATI
>Annotree@>MESL01000019.1_9@GB_GCA_001770955.1@p__Proteobacteria
MGKAHDSTGGFSTRAIHFGYDPADHQGALVPPIHTSATFAFPDVGYGARCFTGEENGYFYTRIANPTLALLEGRLASLEQGAGAVVFGSGMGAITATLWSMLEPGDEVLADLTLYGCTFSFLHHGLGRFGVTVRHVDMTDPANVAAALSDKTRVVYLETPANPNMRLVDIAAVSALAHARGAKVVVDNTYCTPYLQQPLLLGADVSVHSMTKYLGGHGDLTAGAAIFADAELALRVRLYGLKDMTGAVMSAQDAHLVMRGLKTLTLRMDRHCQSAQTVAEFLAAHPATAVVHYPGLASFPQHALAKQQMRQMGGMIAFELHGGLPAGVRFMDALRLVTRAVSLGDAETLAQHPASMTHSTYTPEQRAAHGISEGLVRLSVGLEDVQDILADIGQALDLVQALDFSCAQAMTAGAAAAPSCSAPA
>Annotree@>MHDQ01000165.1_2@GB_GCA_001803565.1@p__Nitrospinota_B
MYLKDAGFSTKSIHIRHRLPSDIKTIVTPIYQTSTFLFNSVEEGAELFAGKKEGYIYTRLGNPTQTVLEDKIAILEEGEAALATASGMAAIATTIFTLCRTGDHIVADETLYGCTHTLFSHILTERLGIEVTFIDASDLNNLKAAIRGNTKLIYFETPANPTLKLIDIRGCVEVAKKWGIKVVVDNTFMTPYLQNPLKLGVDVVVHSATKYLCGHGDTIAGVIIGDKEFIKRARLEVLKDTGGIISPFNSLFILRGLTTLALRMEKHCENAMAVAQLLEGHPKIEKVIYPGLPSHRQHQLAKEQARGFGGMVTFVVKGGLESAIKLMNSVQLCVLAVSLGNVETLIEHPATMTHAHVSEEERLAAGITDGLIRLSLGIEDLKDIIRDLEQALEKC
>Annotree@>MHZT01000053.1_62@GB_GCA_001828855.1@p__Proteobacteria
MTPSRPAGFSTRAIHLGFDPADHEGALTPPLHLTSTFAFDSVEAGAARFAGEVAGHIYSRISNPTLDLLERRVADLEGAEAGLALASGMGAITSVLWTFLKPGDEIVTDTTLYGCTFAFMRHGLAKWGVTITHADLTDLAAVDRAIGPQTRIVYFETPANPNMRLVDIAAVSAIAHQAGTMVVVDNTYATPVLTRPIELGADLVVHSATKYMGGHGDLVGGIAVGRAEDMTQVRLVGMKDMTGAVMAPFNAMLVLRGLKTLKLRMDRHCASAMEIARALESHPAVGQVYFPGLPSFAQHDLAVRQMPGFGGMIAFEMKGGYVAGAAMMNRLQMIRRAVSLGDAESLVQHPASMTHSTYTPEERAAHGISEGLIRLSVGLEEVEDILADLTQALDAPTLRLSA
>Annotree@>MPDF01000028.1_17@GB_GCA_001874365.1@p__Proteobacteria
MDKSLHFNTQLVHAGDNPDSQYGALSTPLYQTSTFAFDNCDQGGRRFAGEEEGYIYTRLANPTVTQLEERMAVLENMEAAAATSTGMAAVSGVLLAMLSCGDHLIASNAVYGCTFALLNEQFPRYGIEVTFVDMANHEEVQAAKKDNTKAIFLETPVNPNLAVYDLAFIGQFAKGFNLLSVVDNTFLTPYLQRPGDFGIDVVIHSATKYLNGHGDVVAGVICGSNEHIAQIKHTTLKDIGGTMSPFDAWLIIRGLKTLAVRMERHCENGEQVAQWLESHPSVKKVYYPGLASHSGHRFIGNQMKGAGGVIAFELEGDLTHAKAFADSLALFKVAVSLGDAESLIQHPASMTHSSYSPEARAQAGISDTLLRISVGLEHAEDLINDLDQAMVQTHN
>Annotree@>MLAX01000003.1_526@GB_GCA_001890945.1@p__Proteobacteria
MTDHLKGFATRAIHHAYDPLQNEGALTPPLHLTSTFAFESAEAGGEMFAGERTGHIYSRISNPTLDLLERRIALLEGAEAGLALSSGMGAITAALWTLLSPGDEIIVDKTLYGCTFAYMHHGLSKFGITVTHVDLTEPDNLIPAISGKTRVVYFETPANPNMRLVDIAAVSKIAHEAGATVVVDNTYATPYLTRPIELGADLVLHSATKYLGGHGDVVAGLIAGRAEQVQEIRLVGMKDMTGAVMAPFNAMLILRGLKTLALRMDRHCASAQPVAEWLEAHPSVGEVYFPGLTSFAQHDLAKQQMAKPGAMIAFELKGGLEAGRSMMNRLQMIGRAVSLGDAETLIQHPATMTHSTYTPEERAEHGITDGLIRLSVGLEDIEDILADLDQALSGVTASMAA
>Annotree@>MPOT01000096.1_53@GB_GCA_001896545.1@p__Firmicutes_A
MDGKVKGFNTKAIHAGQKPCPVTGAHVTPIYQTSTFVFKDVDQGARRFAGEEEGYIYTRLGNPTLTELEAKIAALEGGEAAIGAASGMAAISTALVTLLKKGDHIVAGDALYGCTHSFISEILPQYGIEVTMVDTSNLENIENAMKPNTKVIYVETPANPTMKLVDLEGASDIAHKHGALIIVDNTFMSPYLQRPIEHGVDIVVHSATKYIGGHGDVLAGLIIGPKELIDTMRIPYLKDFGGILSPFDAWLLLRGLKTLGVRMDRHCANAQKVAEYLEKHPLIDKVYYPGLPSHPQYELAKKQMDGFGGMMSFELKGGLEAGKVLMNSVKMITLAVSLGCVDSLIQHPASMTHSPVPREERLKAGITDGQVRLSVGIEDVEDIIADLDQALKEVEKQTM
>Annotree@>MKRR01000012.1_11@GB_GCA_001897045.1@p__Proteobacteria
MSDPKAPGFMTRAIHLGYNPADNDWALTPPLHLTSTFAFEDADHGAAIFAGERAGHAYSRISNPTLDLLEQRCASLEGAEAGLALASGMGAITAVLWTLVSPGDEIVIDKTLYGCTFAFMRHGLGRFGIRVTHVDMMDLDAVAAAISDKTRVVYFETPANPNMRLIDIAAVARVAKAKGAKVVVDNTYATPVLTRPIEHGADIVVHSATKYMGGHGDLIGGIAVGSRADIAEVRLVGMKDMTGAVMAPFNAMLVLRGLKTLKLRVERHCVNALAVARMLEAHPAVEAVHYPGLESFAQHELAARQMPGFGGMIAFELAGGAAAGRAMMNRLALIQRAVSLGDAETLIQHPASMTHSTYTPEERAAYGISEGLIRLSVGLEDVEDIIADLDRALGGSVTALAA
>Annotree@>MKTG01000092.1_74@GB_GCA_001897615.1@p__Proteobacteria
MSKAHDRSGGFSTRAIHFGYDPAEHLGALVPPIHTSATYAFPDTGYGARCFTGEEKGFIYSRIANPTLALLEGRLASLEQGAAAVVFGSGMGAITATLWSMLEPGDEVLADMTLYGCTFSFLHHGIGRFGVTVRHVDMTDPQHVAAALTERTRVVYIESPANPNMRLADIAAISRLAHARGARVVVDNTYCSPYLQQPLVLGADVSVHSVTKYLGGHGDLMAGAAIFADAELAERVRLYGLKDMTGAVMSAHDAHLVMRGLKTLALRMDRHCQNAQKVAELIAAHPAAAVVHYPGLATFAQHELARRQMRQMGGMVAFELHGGLAAGVRFMDALRLVTRAVSLGDAETLAQHPASMTHSTYTPEERAAHGIAEGLVRLSVGLEDAEDILADIAQALDRAHDAGKAAGASAARADASSLSALF
>Annotree@>MKTD01000011.1_33@GB_GCA_001898165.1@p__Bacteroidota
MHNYPVNQAGFATKAIHGGRQKNQFGSLCDPIYQTSAFTFETAEQGGRRFTQEEEGYIYTRLGNPTSTSVEEKVRLLEGGEACVSAASGMGAITSAIWSCVEQGDHIIASKTLYGCTFAFLNHGINRYGIDVSFVDIRDPKNIESAMRPTTKLVYLETPANPNLYIADLKSIAEIVHKKADCILMVDNTFSTPYITRPIEWGADVVVHSATKYLNGHGDVIAGFVIGKKEYINRVRFVGMKDMTGATLSPFDAFLIARGLKTLEIRMEKHCRNAQEVAEFLERHAAVETVLFPGLASFPQFELAKKQMSLPGAIISFEVKGGMAAGKKLLNNLQLLSISVSLGDAETLIQHPASMTHSAYSPEERLASNISDGLIRLSVGLENVEDIIADLKQGLDQLI
>Annotree@>MNTE01000013.1_61@GB_GCA_001916835.1@p__Firmicutes_A
MDCKNMGFATRQIHAGKHDNGVGALCTPIYQTSTFEFDTVQQGGARFAGQEEGYIYSRLGNPSLTQVEEKLAALEGGEAALATASGMGAISSALWSSVEAGDEIVASDTLYGCTFALLNHGMSKFGVGVKFVDFADLAAVKAALTEKTKVVYLETPCNPTLKVVDIAEVAKIAHEYNKNIRVIVDNTFCSPYIQQPLSLGADVVVHSATKYINGHGDVIAGFVISDAEFIGKCRMFGLKDMTGAVMSPFNAFLIARGLKTLDIRMERHSANAMKVAEFLHDHPAIDKVYYPGLEDFEGHEIAKKQMKLYGGMMSIELKADRDAVANALNKLQLCTIAVSLGDAETLVEHAASMTHSTYTPEELKASGISEGLVRISVGLEDPDDIIADLKAVLDTLV
>Annotree@>MSGV01000022.1_13@GB_GCA_001940845.1@p__Firmicutes_A
MDKNSGFATKQIHVGKIEIPGISPLATPIFQTSTFEFATTAEGAARFAGEEQGYIYTRLGNPNIAKIGAKLAALEHAEAGMAMASGMGAVTTVMWTALKAGDHLLADDTLYGCTFSYFTHGLTRCGIDVTLVNFEDLEAVKAAIRPNTKAFYFETPTNPSLKLIDIEAISKLAHESCPDAKVIVDNTFSTPYIQTPIDLGADVVIHSATKYLNGHGDVIAGMAAGSQEFITECNMFGLKDMTGAVLGPFEAYLIDRGMKTLDIRVQKHCDNAMKVARFLEGHPAVEKVLYPGLESHPRHELAKKQMHNGFGGIITFELKCSREESAAFVNDLKLCTIAVSLGDAETLIEHPATMTHSTYTPEALAQAGIGESMLRLSIGLEDAEDIIADLKEGLDRIK
>Annotree@>MTEI01000005.1_90@GB_GCA_002083775.1@p__Proteobacteria
MSHTPKSSGFSTRAIHHGYNPADHHGALVPPIYTSATYAFPDAAYGGRCFAGTESGYFYSRVGNPTLNLLEDRLASLEEGAGAVVFGSGMGAISATLWSMLQQGDEVLADLTLYGCTFSLLNHGLTHFGVTVRHVDMTDLQALAQAIGPATRVIYFETPANPNMRLIDIAAVSNIAHQAGVKVVVDNTYCTPYLQRPLKLGADVSVHSVTKYLGGHGDLMAGAAIFADPELALRVRVFGLKDMTGAVMSSQDAHLVMRGLKTLTLRMDRHCQSAQKVAELLHNHPATERVYFPGLPDFPQHELAKRQMSQFGGMVAFELRGGMAAGIRFMDALQLVTRAVSLGDAETLAQHPASMTHATYTPEERAVHGISEGLVRLSVGLEDPQDILADIAQALEKAGRG
>Annotree@>NBMF01000058.1_8@GB_GCA_002084825.1@p__Fusobacteriota
MKGIQEKGFGTKAIHGGAKKNPFGALTAPIFQTSTFVFESAEQGGKRFALEEPGYIYSRLGNPTSSVIEEKLALLEGAEAALATSSGIGAISSTMWTLLKAGDHVLADKTLYGCTYAFLCHGLTKFGIEVDFVDTSDLEMVKKSIKSNTRIVYLETPANPNLKIVDITAVCEIAHKNEGTTVVVDNTFATPYLQNPLKLGADLVVHSATKYLNGHGDLVAGFVAGDLETITQIRLIGVKDMTGSVISPNDAFLLMRGMKTLELRMARHCSNAGEIANFLDAHPMVEKVYYPGLESHEGHEIAKKQMNGFGGIIAFDVKGGLEAGKKLLNSLELCALAVSLGDTETLIQHPASMTHSPYTVEERAAAGITEGLVRISVGLEDVNDIIGDLKQGLEKL
>Annotree@>NBOG01000002.1_350@GB_GCA_002104535.1@p__Proteobacteria
MSESKHIETQAIHAGRINDEQFGSLATPLYQTSTFIFENAQQGADRFAGEAEGYIYSRLGNPTTRQLEMRVAAMEDMEDAAATATGMGAVSGALLANLSCGDHLVSSKAVYGCSFALMNHQLTRWGIEVSFVDMANPAEIEAAIKPNTKVIFLETPVNPNLAVYDLETIGKIAQKHNIISVVDNTFLTPVLQQPKKYGIDIVVHSATKYLNGHGDVVAGIICGSNEMINNIKMTVLKDIGATMSPHDAWLIMRGLKTLPIRMERHCKNAQKVAEFLESHEKVSQVYYPGLKSHPGHKFIGNQMKAAGGVIAFEIDSDLAGGSEFINRMQLFSIAVSLGDAESLIQHPASMTHSPYTQEERVAAGISDSLIRISVGLESVDDLINDLSQSLALIK
>Annotree@>MAAE01000009.1_32@GB_GCA_002162675.1@p__Proteobacteria
MNNNNNAFNRKTAIETQAIHAGRINDEQFGSLATPLYQTSTFIFDSAQQGAERFAGESEGFIYTRLGNPTTRQLEMRVAAMEGMEDAAATATGMAAVSAALLTNLQAGDHMISSKAVYGCSFALMNHILKKFAIEVTFVDMTEPENINDAVQENTKLIFLETPINPNLVVLDLEKICAIAKKHQLLSVIDNTFLTPVLQQPAKFGADIVIHSATKYLNGHGDVVAGIVCASNEMISDIKLTTLKDIGATMSPHDAWLILRGIKTLPIRMERHCSNAQSVAEFLEQHQAVSQVYYPGLTSHPGHQFIGKQMKAAGGVIAFELNTDLKGGADFIDSMQLFSIAVSLGDAESLIQHPASMTHSPYEPQERAQAGITDSLIRISVGLENVDDIIADLRQALAKVKILRTNVLEAKKADNAA
>Annotree@>MAAY01000100.1_10@GB_GCA_002162795.1@p__Proteobacteria
MRNQSDSFATRAIHHGYDPMENEGSLTPPLHLTSTFAFETAEVGGEMFAGERTGHIYSRISNPTCDLLERRIAVLEGAEAGLALASGMGAITSAIWTLVAPGDEVILDKTLYGCTFSFMQHGLAKFGVTVTHVDLTNPENLRGAISDKTKVVYFETPANPNMRLVDIQAISDIAHEGNARVVVDNTYATPYLTRPIELGADLALHSATKYLGGHGDVVAGLLVGSAELIQEIRLYGMKDMTGAVMAPFNAMLVLRGLKTLELRMDRHCSSAQTIAEMLEATPGVEKVWYPGLASFEQHALAQRQMAQSGGMIAFELEGGLEAGRAMMNKLQLITRAVSLGDAETLIQHPASMTHSTYTPEERALHGISEGLVRLSVGLEGVDDILADLRQALRQSSMIKAA
>Annotree@>MABA01000013.1_16@GB_GCA_002162875.1@p__Proteobacteria
MSKPSNNPPEGLATRAIHFGYNPHDEHGALTPPLHLTSTYAFETTEAAGEVFAGEREGFVYSRVGNPTSDLLERRIANLEGGEAALATSSGMGAITALFWTFLEAGDEIITDLTLYGCTFSLFGHGFPRFGIKVTHIDMTDPANLEAAINDKTKFVYFETPANPNMRIIDIAAVSKIAHANGVQVIVDNTYATPIITRPIELGADFVVHSATKYLGGHGDLLAGIVVGRLEEMIEVRTVGVKDMTGAVISPFNSMLILRGLKTLELRMERHSQNALKIAQMLEAHEAVEWVNYPGLDSFAQRDLATRQMAMFGGMIAFEVKGGFEAGKAVMNALNLITRAVSLGDAETLIQHPASMTHVTYAPEEREAHGISEGLIRISAGLENVDDILADLAQALQKA
>Annotree@>MAAF01000044.1_20@GB_GCA_002163005.1@p__Proteobacteria
MTQFKSKNIETNAIHAGRINDTQFGSLATPLYQTSTFIFDNAQQGGDRFAGESEGYIYTRLGNPTTRQLEQRVAAMECMDDAAATATGMAAVSAALLTNLQAGDHMISSKAVYGCSFALMNHMLKKFNIEVTFVDMTEPENIKAAIKENTKLVFLETPINPNLVVLDLEKICAIAKEYKLLSIVDNTFLTPVLQQPAKFGADIVVHSATKYLNGHGDVVAGIVCASFEMINEIKMTTLKDIGATISPHDAWLIMRGLKTLPIRMDRHCSNAQTVAEFLEQHPMVDEVYYPGLKSHSGNKFVGNQMKAAGGVIAFELNTDLTGGKTFIDAMELFSIAVSLGDAESLIQHPASMTHSPYTAEERADAGISDSLIRISVGLENVDDIISDLTQALAKVKLPSSDKVTNITQANNAA
>Annotree@>NHDO01000065.1_3@GB_GCA_002171735.1@p__Proteobacteria
MSKDKDKDAQGFSTRAIHFGYDPASHHGALNPPVYLNATYTFESIAQGQQRFSGEAPGYVYARVGNPTQSVLEKRLASLEGGEAAVAVASGIGAITALLWSFLESGDEIVADKTLYGCTFAFMEHGLSRFGIKVHFVDLTETDALAGAVTPQTRFVFFETPTNPNMRVINIREVAKVAHAHGARVIVDNTYGTPYLQRPLECGADFVVHSMTKYLSGHGDLIAGAIIGPADDMVTVRTVGLKDMTGAVLSAFDSFLLLRGIKTLELRMGRHCESALVLARQIESHPQVEKVYYPGLPSHPQYDLACKQMKAFGGMIALELQGGYEAGVRFMDAVQVAQRAVSLGDAETLVQHPASMTHNNYTEEERLAHGISLGLARISVGLENVEDLSADILNALDQSVG
>Annotree@>CP020754.1_5695@GB_GCA_002243685.1@p__Firmicutes
MKKKHMETALIHHGYTPEEHKGSLTPPLFQTSTFTFETAQQGEASFAGVDPSYIYSRLGNPTVKLFEERMAVLEGGEEALAFGSGMAAISATLIGFLKAGDHIICSNGLYGCTYGFLEVLEEKFMITHSFCEMETEVDIENKIRPNTKLIFVETPINPTMKLIDLKQVIQVAKQNGLLVIVDNTFCSPYLQRPLELGCDAVVHSATKYIGGHGDVVAGVTICKTKALAEKIRPMRKDIGGIMAPFDAWLLLRGLKTLAVRMDRHCDNAEKIVSFLRKHDAVEGVWYPEGELASRQMKRGGGVISFSVKGGKEETQAFINDLHFITIAVSLGDTETLIQHPATMTHAAIPAELRKEMGIFDNLIRLSVGLESWEDIVSDLEQALKKISTVNQ
>Annotree@>NKIR01000004.1_229@GB_GCA_002255985.1@p__Proteobacteria
MDAPNHGFATRAIHHGYEPSEALGSLSPPLFLTSTFCFETAEEGGRRFAGEAPGFIYSRLGNPTTAILEQRLASLEGGEAAVATASGMGAIASALWTLLRPGDELLTDLTLYGCTFALFRHGLAEFGITVRHVDMTDLEAVAQAMSERTRVVYFETPANPNMRLVDIAAVTALAHGRSAKVVVDNTYATPYLQRPIELGADLVVQSATKYLGGHGDIIAGAVIGRSDLIERIQSSGVKDMTGAVLSPFDAMLLIRGLKTLELRVERHSESAMEIAKRLEAHPAIAAVAYPGLASFPQHELANRQMLMGRFGGVIAFELKGGKDSALPFMNSLRLIRRAVSLGDAETLIQHPASMTHSTYTPEERAAHGISEGLVRLSVGLEHAEDIWADLLAALSVATSAS
>Annotree@>NCJS01000010.1_8@GB_GCA_002279005.1@p__Proteobacteria
MRTNNKDKSQWQPATVTIHGGKRRDEHGALVAPLYQTATFSFTNTAQGSARFAGEEEGYIYSRLGNPTVTELEERVAALEGFPAAAAAATGMGAVSASMLAFVEQGDHVLVSDAIYGCSFALFSHLFTKFGITVDFVDMADLAKTRAAIRPNTKLVFLESPVNPHLKVIDIQAIADIAHEVAARLVVDNTFMTPLLQQPRKQGADLVLHSATKYLNGHGDVVAGIVCGSEEDIELIKLTTLKDMGATMSPHDAWLILRGLKTLDVRMERHCANAVKVAEYLRNKELVKTMYFPGFADHPAQALMGTQMHGPGAVIAFELHGDINTARQLLDSLQLITIAVSLGDAETLIQHPASMTHSPYTPEARAAAGISDTLIRISVGLEAVEDIIADLEQAFAACANSQMTTTGEQVRYG
>Annotree@>NCDQ01000146.1_3@GB_GCA_002280275.1@p__Proteobacteria
MRDDQTGFSTRAIHAGYDPADEHGALTPPLHLTSTFAFESAEAGGEMFAGTREGHFYSRISNPTTDLLERRLASLEGAEAAVATASGMGAITATLWSFLRAGDEVITDQTLYGCTFAFLRDGLTRFGVTVKQVDMTRPEALAAVISEQTRIVYFETPANPNMRLVDIAAITRIAHGAGAKVVVDNTYATPCLTRPLALGADIVVHSATKYLGGHGDLVGGIAAGGVEDMARVRLCGVKDMTGAVMSPFTAFLVLRGLKTLSLRMGRHSQSAQTVARWLEDHPAVEQVFYPGLQSFPQRDLAARQMASGGGMMAFELKGGHAAGVAMMNRLALIRRAVSLGDAETLIQHPASMTHSPYTPEERAAAGIGEGMVRLSVGLEDVADVLADLEMALEPLRIAEQV
>Annotree@>NCEV01000083.1_12@GB_GCA_002280875.1@p__Proteobacteria
MTHDLGEAGFSTRAIHAGYDPADEHGALTPPVHLTSTFAFDSAEAGGEMFAGTRPGHFYSRISNPTTDLLERRVASLEGAEAGVATASGMGAITAVMWSFLRSGDEVVTDKTLYGCTFAFMRDGLSRFGITVTQVDMTDLDALAAAVSDKTRIIYFETPANPNMRLVDIAGAAKVARACGAKLIVDNTYATPLLTRPIELGADIVVHSATKYLGGHGDLIGGIAVGGVEDMARVRLTGVKDMTGAVMSPFTAFLVMRGLKTLALRMRQHCASAARVAAWLEAHPAVTRVFYPGLKSFAQHDLAQRQMALPGGMMAFELAGGHDAGVAMMNRLALIRRAVSLGDAETLIQHPASMTHSTYSAEERALAGIGEGLVRLSIGLEDEADILADLAGALETAPSPVLA
>Annotree@>NCJT01000283.1_2@GB_GCA_002282565.1@p__Proteobacteria
MAYDASRPLGPATRAIHHGYDPATNDFALTPPLHLTSTFAFPDAETGGALFAGEAEGHIYSRISNPTVALLEARIANLEGAEAGLATASGMGAISSLMWTLLKPGDEIITDKTLYGCTFAFMRDGLSRFGIKITHVDLREPENLAAAISDKTRLVYFETPANPNMRLVDIRAAARIAHDAGALVAVDNTYATPLLTRPIELGADFVVHSATKYLGGHGDLVAGMVLGRAEAIKEVRMVGVKDMTGSVMSPFNAMLVMRGLKTLQLRMARHCESGLRVARWLEAQPGMATVYYPGLESHPQHDLAKRQMPGFGGMIALELKGGYEAGIAMMNRLRMIRRAVSLGDAETLVQHPASMTHSTYSREERIEHGISDGLVRLSVGLEDAEDILADLADALGTNEG
>Annotree@>DBMJ01000019.1_6@GB_GCA_002298125.1@p__Firmicutes_A
MNHLKNAGYNTKIVHAGNHVDPLTGALSTPIYQTSTFVFENVAQGAARFAGEEAGYIYTRLGNPTQEQLEGKLAVLEGAEAAIATASGIGAISSAIWTIVGTGDHIVASDALYGCTFSLLSEQAKKFGIDVTFVDAKNPENIKKAMRRETKIVYIETPANPTLDLVDITEAAAIAHEFGAVLMVDNTFCSPYGQRPIELGADIVVHSATKYINGHGDVIAGAVIGKQDYINQVRLIGVKDITGACISPFNAWLIIRGLKTLGVRMERHCKNAMIVARYLENHPKVEKVMYPGLESHPQHELAKKQMKNFGAIISFEVAGGVKAGSALMDNVELCSLAVSLGDTETLIEHPASMTHSPVPREERLKAGITDGLVRLSVGLEDPEDIIADLEQALKAI
>Annotree@>DBML01000008.1_37@GB_GCA_002298915.1@p__Firmicutes_A
MNRDFVEKMGFSTRSIHGGVAKNSFGALATPIYQTSTFVFDSAEQGGSRFALEEAGYIYSRLGNPTNSVVEEKLAILEGAEACMSAASGMGAISAALWTALKAGDHIVADETLYGCTFALLNHGMTRFGVDVTFVDTSDLEAVEAAMRPNTKVVYLESPANPTLKLTDIEAVCKIAHKTEGCLVMVDNTFCTPYTQRPIELGADVVLHSATKYLNGHGDVIAGFVCGKQEFVNSVRLFGIKDMTGAVLSPFDAYLIIRGMKTLSLRVDRHCSNAMKVAEFLEAHPAVDKVYYPGLKSFPYYELAKKQMSLPGGMIAFELKGGVEEGKTVMNNVKVCTLAVSLGDAETLIQHPASMTHSPYTCEERQAAGISDGLVRLAVGLEDVEDIIADLKQALDLIVK
>Annotree@>DBOJ01000129.1_2@GB_GCA_002299545.1@p__Firmicutes_A
MAHGSGGFGTKAIHAGNIRDKQYGSLTMPIYQTSTFFFENCEQGGHRFAGQENGYIYTRLGNPTTSVLESKVAALENGEACVAASSGMGAISSCLWSIAGAGKHILADETLYGCTFALLQHGMTRYGVEVTFVDTSNLEEVKANLKENTECVYLETPANPNLKIADISEISRIAHEFNPSIKVVCDNTFASPYLQRPWERGADVVVHSATKYLNGHGDVIAGFVIGKTDFMQEVRMFGLKDMTGAVLGPFESFLILRGLKTLEIRMQRHCASAKAIAEFLEGHEKVEKVYFPGLVNHPGHEIAKKQMDDFGGMISFEVKGGKEAGMKFVNSLSLATIAVSLGDAETLIEHPASMTHSTYGEEDLKAAGISAGLIRLSVGLENVEDIIEDLRMGLENI
>Annotree@>DBXK01000002.1_63@GB_GCA_002309375.1@p__Firmicutes_A
MEKNSGFATQQIHVGKLEIPGIAPLATPIFQTSTFEFQTTEQGAKRFALEEPGYIYTRLGNPNTTKIGQKLAALEHAEAGMAMASGMGAVTTVLWTALKAGDHLLADDALYGCTFSFFTHGLTRYGVDVTLVDFSDIEKVKAAIRPNTKVFYFETPTNPNLKIIDIEEVAKLAHETCPEAKVIVDNTFATPYLQRPLDLGADVVIHSATKYLNGHGDVIAGMAAGKADFIQECTLFGLKDMTGAVLGPFEAYLIDRGLKTLDIRVQKHCDNAMKVAKFLEGHPMVKRVIYPGLESHPRHDVAKKQMRNGFGGIVTFELNATREESAAFTNSLKLCTIAVSLGDAETLIEHPATMTHSTYTPEALEEAGIGVSMLRISVGLEDAEDIIADLDECLNALKK
>Annotree@>CP023315.2_3210@GB_GCA_002310375.2@p__Proteobacteria
MRDDQTGFSTRAIHAGYDPADEHGALTPPLHLTSTFAFESAEAGGEMFAGTREGHFYSRISNPTTDLLERRLASLEGAEAAVATASGMGAITATLWSFLRAGDEVITDQTLYGCTFAFLRDGLTRFGVTVKQVDMTRPEALAAVISEQTRIVYFETPANPNMRLVDIAAITRIAHGAGAKVVVDNTYATPCLTRPLALGADIVVHSATKYLGGHGDLVGGIAAGGVEDMARVRLCGVKDMTGAVMSPFTAFLVLRGLKTLSLRMARHSQSAQTVARWLEDHPAVEQVFYPGLQSFPQRDLAACQMASGGGMMAFELKGGHTAGVAMMNRLALIRRAVSLGDAETLIQHPASMTHSPYTPEERAAAGIGEGMVRLSVGLEDLADILADLEMALEPLRIVERV
>Annotree@>DCBC01000089.1_3@GB_GCA_002313335.1@p__Proteobacteria
MDRNKKLAFSTRAVHSGYQSSENQGSLNPPIYMTSTFCFDTVEQGAARFSGEESGHFYSRISNPTQAVLETRLADLEDGEAALATASGMGAISATFWTIVSPGDHVLVDKTVYGCTFSFMEHGLKKFGIEVTYVDFTKHDEINAALQSNTRVVYFESPVNPSMRILDIHQISILVKDYSNDIQIVVDNTYCTPALQRPLTMGADIVVHSATKYLGGHGDLIAGAVVGRTNMIENIRLHGLKDMTGAVISPINVFLVLRGIKTLQLRMERHCQNAQIVAEMLEAHSAVESTYYPGLPSDSGHQLAKRQMDGFGGMIAFELKAGFRGAVKTLNALQLIKRAVSLGDAETLIQHPASMTHSTYSPEQQEMHGITQGLIRISVGLECVDDILADLNQALGA
>Annotree@>DCDC01000175.1_15@GB_GCA_002316225.1@p__Firmicutes_A
MDKEKLSKMHFSTRAVHAGYVANEYGALATPIYQTSTFVFDSAEQGGRRFALEEEGYIYTRLGNPTCTQVEEKLASLENAEAAVAMASGMGAITSVIWSAVGAGDHIVAAKTLYGCTFAFMSHGLTKFNVAVDFVDTSDPENVRKAMKPNTKIVYLESPANPNMLLSDISEISKIAHENPACMVVVDNTYCTPYIQRPLDLGADVVVHSATKYLNGHGDVIAGFAAGKKEFIDTVRLCGIKDMTGSVLSPFEAYLINRGMKTLEVRMEKHCANAQKVAEFLESHPAIEWIAYPGLKSFPQYELARKQMSLPGAMIAFEVKGGLEAGRKLMNNVELCSLAVSLGDTETLIQHPASMTHSPYTPEERALSGISEGLVRLSVGLEHADDIIEDLKQALDKIV
>Annotree@>DCDL01000060.1_124@GB_GCA_002316385.1@p__Firmicutes_A
MENNLKKMGFATRAIHGGHVKDQFGSLATPIHQTATFVFDSAEQGGRRFALEEGGYIYSRLGNPTNTQLEEKLAMLEGGEAAISTASGIGAVASAFWTALKAGDHVVAAKTLYGCTYAYLNHGISRYGVEVTFVDATNLEEVSQAMRENTKVVYLETPANPNLEIVDIEAISKIAHENKDCIVMVDNTFCTPYIQRPLEFGADVVIHSGTKFLNGHGDVISGFVVGSAEFIKNVRLFGVKDMTGASLSPFDAFLIIRGMKTLEIRMEKHCANAMKVAKFLEEHSAVEKVYYPGLESFPQYELAKKQMSLPGAVIAFEVKGGIEEGKKVINSTELCTIAVSLGDAETLIQHPASMTHSPYTKEEREAAGISDGLIRIAVGLENVEDIINDLQKALNAIS
>Annotree@>DCDU01000003.1_5@GB_GCA_002316585.1@p__Firmicutes_A
MDKEKLSKMNFSTRAVHAGYKPNEYGALATPIYQTSTFVFDSAEQGGRRFALEEEGYIYTRLGNPTCTQVEDKLASLENAEAAVAMSSGIGAITSVIWALVSAGDHIISAKTLYGCTFAYMNHGLTRFGVEVDFVDTSDPENVRRAMKPNTKIVYLESPANPNMLLTDINEVSKIAHESNCIVMVDNTYCTPFIQRPIDLGADVVVHSATKYLNGHGDVIAGFAAGKKDIIDEVRLVGIKDLTGSVLSPFDAYLINRGMKTLEVRMEKHCSNAQKVAEFLEQHPAIEWIGYPGLKSFPQYELAKKQMSLPGAMIAFEVKGGLEAGRILMNSLELCSLAVSLGDTETLIQHPASMTHSPYTPEERALSGISEGLVRLSIGLEHPDDIINDLKLALDKLA
>Annotree@>DCJQ01000013.1_64@GB_GCA_002319965.1@p__Firmicutes_C
MEKEMLKKMGFATQAIHAGAMKNEFGALTNPIYQTSTFIFDSAEQGGNRFALQEPGYIYSRLGNPSNTQVEEKVAMLEGGEACCSMGSGMGAISSALWTLLRAGDHVVAGDTLYGCTFALLNHGMTRYGVDVSFVDITDLDAVKKAIKPNTRVVYLETPANPTLKISDIESISRIAHEMGDITVVVDNTFCSPYIQKPLSLGADVVVHSATKYLNGHGDVIAGFVVGKLDYITNVRLFGLKDMTGAVLSPFDAFLISRGMKTLALRMEKHSSNAMKVAEFLETHPAVKSVAYPGLKSFPQYELAKKQMSLPGGMISFELKGGKDEGAVVMNNVKLCSLAVSLGDAETLIEHAASMTHSTYTPDELKAAGISEGLVRLSVGLEDPEDIIADLKQALDLVK
>Annotree@>DCPV01000050.1_19@GB_GCA_002323775.1@p__Firmicutes_A
MENKNIGFGTKAIHAGNKKDTQYGSLTMPIYQSSTFTFDTCEQGGRRFAGEENGYIYTRLGNPTTSVLEEKVAALENAEACVAVSSGMGAVTSIFWTVCKAGSHIIADGTLYGCTFAYLNHGMTRYGVEVSFVDTSNLDEVKAALRPNTAVVYLETPANPNLKIADIKAVSELAHNYNKDIKIICDNTFATPYLQRPLELGADAVIHSATKYLNGHGDVIAGFICGSKELMNEVRFFGLKDMTGSVMGPFEAFLILRGLKTLEIRMDRHCESAQKIAEYLEKHPMIEKVYFPGLPSFEGHEIAKKQMFKFGGMLSFEVKGGREAGAKLLNSLKLCTIAVSLGDAETLVEHPASMTHSPYTKEELAEQGISEGLVRLSVGLENVDDIIADLEYGFACLK
>Annotree@>DCUZ01000068.1_32@GB_GCA_002327305.1@p__Acidobacteriota
MSLHDKMRLATRIIHFGSHPDPHTGSLNVPIYQTSTFVFKSAEEGGRRFSGQEKGYIYTRLGNPNHVVIEEKLAMMEGAEAAVCASSGMGAIAAAFWTLLGQGTHVVADKTLYGCTYSLLKHCMHRYGVETTFVDCSDLKAVEAAFRPNTKLLYFESPANPTLAVYDIEALAAIGHRHKVMVGVDNTFCTPYLQRPLEFGVDFVIHSATKFLNGHGDVIAGFVAGTKAFIDQVRAEGIKDMTGSTLGPFEAFLIMRGIKTLPLRMDRHCANAQVVAEHLAGHPMVESIAYPGLPGFPARDLVKKQMLLPGSLITFNVKGGFEAAKAVANAVEMCALAVSLGDVETLIQHPASMTHCSYKPDELAEAGIGLAMLRVSVGLEDPADVIADLDQALAKA
>Annotree@>DCXP01000022.1_17@GB_GCA_002327725.1@p__Proteobacteria
MSKKKDNAAQGFSTRAIHAGYDPAGHHGALNPPVYLNATYTFESIAQGQQRFSGEAPGYIYARVGNPTQSVLEKRLAGLEGGEAAVAVASGIGAITALLWSFIQSGDEIIADKTLYGCTFAFMEHGLSRFGVKVRFVDLTEPGAMASAMTPQTCFVFFETPTNPNMRVINIREVSEAAHAHGARVIVDNTYGTPYLQRPLECGADFVVHSMTKYLSGHGDLIAGAIIGPADDMLSVRTIGLKDMTGAVLSAFDSFLLLRGIKTLELRMARHCESALALAREIESHPQVEKVYYPGLPSHPQYALACEQMKAFGGMIALELRGGYEAGVRFMDAVQLAQRAVSLGDAETLVQHPASMTHNNYTEEERQAHGISLGLARISVGLENVEDLSADILNALDQSAG
>Annotree@>DCTZ01000028.1_5@GB_GCA_002329485.1@p__Firmicutes
MKDCYKFNTKVMHDCKGKDAFNALVPPIYTSASYRFNSAEEGGASFRGETNCFIYTRLGNPTTNQLEKRIASLEEGEGAVAFASGMGAISAVFYTLLANGDHIVADKTIYGCTFALLNHGLTKLGIEVTFIDFNEEGALKKALKKNTKAVFFETPANPTLKIIDIETVVKTVKQFNPDIQIICDNTFATPYHQQPITMGVDIVVHSGTKYLNGHGDAICGFVVGRNNFIDQCKMVGLKDMTGAVLGPMEAYLILRGIKTLAIRMERHSQNAMEVAKFLQFHPKVERVYYPGLPGFSGHEIAKKQMKNGFGGILSFVLKGGIDQGIKLIDSVKLINVAVSLGECESLIEHPASMTHSTYTESERLASGIEDGLIRLSVGIEDAGDLIADLSQALEKI
>Annotree@>DCTM01000030.1_110@GB_GCA_002329565.1@p__Firmicutes_A
MLNKNVGFATKAIHAGSFKDEQHGSLTMPIYQTSTFYFESTEQGGRRFAGEEGGFIYTRLGNPTSNQLEEKIAALENGEACAAASSGMGAISAALWTIAAAGKHIVADKVLYGCTFALLSHGMTRYGVEVDFVDTANLDEVKAALKENTVAVYLETPANPTLKIADIAEVSKLVHAYNPEIKVVCDNTFASPYLQRPLDLGADVVVHSATKYLNGHGDVIAGFVVGKADFITQVKMFGIKDMTGSVIGPFESFLIMRGLKTLEIRMQKHCANAKAIVEYLCKQDKVEKVYYPGLADHPGHEIAKKQMSDFGGMIAFEVKGGRAAGAKFCNALKLCTVAVSLGDAETLVEHPASMTHSPYTDEELVTAGISAGLIRFSTGLENAEDIIADIDQAFAQI
>Annotree@>DCYG01000011.1_43@GB_GCA_002331025.1@p__Firmicutes_A
MDKQKLNQMKFSTRAVHAGYVKNEYGALATPIYQTSTFIFDSAEQGGKRFALEEEGYIYTRLGNPTNTQVEEKLASLENAEAAVSMSSGMGAITSVVWAKVKAGDHIVAAKTLYGCTFAFLNHGVSRFNVEVDFVDTSDPENIRKAMKPNTRIVYLESPANPNMLIADIKEISKIAHEVEDCIVVVDNTYCTPYIQRPLDLGADVVVHSATKYLNGHGDVIAGFAAGKKEFIDIVRLFGIKDMTGSVLGPFEAYLINRGMKTLEIRMEKHCANAQKVAEFLEKHPAVVSIQYPGLKSFPQYELAKKQMSLPGAMIAFEVKGGLEAGKKLMNSLHLCTLAVSLGDTETLIQHPASMTHSPYTPEERALSGISEGLVRLSIGLEDADDIIIDLKHGLDMLI
>Annotree@>DDAM01000062.1_245@GB_GCA_002332905.1@p__Firmicutes_A
MENKNVGFGTKAIHAGNKKDTQYGSLTMPIYQTSTFAFDTCEQGGRRFAGEENGYIYTRLGNPTTSVLEEKVAALEGAEACVAVSSGIGAVSSIFWTMCKAGSHVIADGTLYGCTFAYLNHGMTRYGVEVSFVDTSNLDEIKAALKPNTAVVYLETPANPNLKIADIKAVADLVHGYNKDIKVVCDNTFATPYLQRPLELGADAVIHSATKYLNGHGDVIAGFICGSQEFMNEVRFFGLKDMTGSVMGPFEAFLILRGLKTLEVRMDRHCDSAQKIAEYLEKHPMVEKVYFPGLPSFEGHKIAKKQMSKFGGMIAFEVKGGREAGANLLNSLKLCTIAVSLGDAETLVEHPASMTHSPYTKEELAEQGISEGLVRLSVGLENVEDIIADLEYGFNCLK
>Annotree@>DDCQ01000098.1_3@GB_GCA_002334915.1@p__Proteobacteria
MSADNKNKLSFATRSVHAGYNSADHQGSLNPPIYMTSTFAFDDVAQGAGRFSGEEPGHFYSRVSNPTQEILETRLADLEEGEAALATASGMGAITATLWTLLAPGDQVLVDKTLYGCTFSFMEHGLKKFGVDICFADFTDHDDIKANLSDKTRVMYFETPVNPNMRVIDIAAVSGLAKSYNSDIKVMVDNTYCTPALQRPLTMGADIVVHSATKYLGGHGDLIAGAVVADAETIHQIRVFGLKDMTGAVISPMTVFLILRGIKTLQLRMERHCKNAQAIAEMLDQHPAVDQVFFPGLKNDPWHQIASLQMDDFGGMIAMELKGGYQAAVSMLNKLKLAKLAVSLGDAETLIQHPASMTHSTYTLEERGEHGITEGLVRISAGLEAVEDIIADLRQALGD
>Annotree@>DDDD01000110.1_1@GB_GCA_002335945.1@p__Proteobacteria
MSSGNKTKLSFATRSVHAGYDSADNQGSLNPPIYMTSTYTFDNVAQGAGRFSGDEPGHFYSRISNPTQEVLETRLANLEEGEAALATASGMGAISATLWTLVGPGDQVLVDKTLYGCTFSFMEHGLKKFGVDICYADFTDHADXXXXXXXXXVIDIAAISALAKGHNTNIKVMVDNTYCTPALQRPLTLGADLVVHSATKYLGGHGDLIAGAVVGDAETIQQIRLFGLKDMTGAVISPMTVFLILRGIKTLQLRMERHCQNAQAIAEMLEAHPAVDQVFFPGLKNDPYHEIACKQMDDFGGMIALELKGGYEAGVRMLNKLKLAKLAVSLGDAETLIQHPASMTHSVYTLEERAKHGITEGLVRISAGLEAVVDIIADLEQALAE
>Annotree@>DDHB01000033.1_5@GB_GCA_002337925.1@p__Firmicutes_C
MNNQYNSGYDTVIIHAGQSPDPATGALATPIHQTSTFVFASAEQGAARFALEEEGYIYTRLGNPTQQALEVKMAALENAEAALAVASGMTAIAASLWTLCKKGDHIVAAETLYGCTHALLAHSMPKFGIDVTFVDATNLEDISSAMQPNTKVIYLETPANPTLAIIDIAAVSRLAHRHNCKLMVDNTFMSPYCQRPLALGADIVVHSATKYLNGHGDVIAGIVLGKQEFINEVRFIGVKDITGGCISPFNAWLTLRGLKTLGVRMERHCQNALQVARFLAEHPHVENVNYPGLPGHPQHELAKTQMSNYGAMISFEIKGGIEAGRKAMNSVQLCLLAVSLGDTETLIQHPASMTHSPIPYAERIKAGITDGLIRLSVGLEDPKDIILDLDQAIRKGAE
>Annotree@>DDIL01000168.1_7@GB_GCA_002338515.1@p__Proteobacteria
MLKFNKNQNDVTINHNKEKFGFATEAIHHGYDAQMHNGSLNPPVHFTSTFTFENADHGADLFAGNQKGHFYSRISNPTLSVLEERLAKLERAEAGLAVASGIAAITSTLWTVLKAGDEILVDKTLYGCTYAFLHKGLKKFGVIVTHVDMSDTKLVEQSITNNTRVIYYETPANPNMRLVDISAVSNIAKSYNILTVVDNTYATPLITRPIELGADIVVHSATKYLGGHGDLIAGMVAGNVDLIERIRLEGVKDMTGACMSPFTAMLILRGIKTLELRMRQHSNSALKVANFLQGCPMVSNIYYPGLPSFPQHALACKQMRLFGGMIAFELQGGLQAGKNLIDALNLIQCAVSLGDAESLIQHPASMTHSAYTAEERAHHGISDELIRLSVGLESSEDIIEDLKQAFEQLALRTVA
>Annotree@>DDKM01000058.1_15@GB_GCA_002339345.1@p__Firmicutes_B
MDNKEHGFATRAIHAGQVPDPATGALATPIYQTSTFVFNNVEEGAGRFAGEMPGYIYSRIGNPTQTALEEKMAALEGGEAALAFGSGMAAISAVILALVQNGDHILADTTLYGCTHALFSHLLPRFGVEVTFVDMTDPENVARSLRLTTRVVYLETPANPTMKLVDIREVVSLTRGTGAAVVVDNTFMSPYLQRPLELGAHVVVHSATKYLGGHGDVIAGVAVGPQELMDRIRVTTLKDIGGVISPFDAWLVLRGIKTLAVRMDRHNLNGMAVARFLENHPAVEKVHYPGLPSHPQHTLAIRQMRGFGGLISFELQGGFEAARRLLNNVRLCHLAVSLGDVDTLIQHPASMTHAVVPREQRLLAGITDGLVRLSVGLEDVEDIIGDLAQALSKAYLKQASNSNVNKGLL
>Annotree@>DDLV01000051.1_10@GB_GCA_002340325.1@p__Proteobacteria
MANIQSNKFCTKAIHAGYDSQLHEGALNPPLHLSSTFAFEDIKQGADRFAGNAEGHIYSRISNPTLSILEKRIAALENAEAGLCTASGMAAITSVLLTLLSHGDEVLVDKTLYGCTYAFLNHGLSKFGITVTHVDMTNVDNVAEAISSRTKVIYFETPANPNMRLIDIAEVCHVANQNEIVSVVDNTYSTPVITRPIDLGADVVVHSATKYLGGHGDLIGGLVVASTELIERFRFEGVKDMTGACMSPFTAMLILRGLKTLELRMQRHALNADYIAGWLNKHAFVKKIYYPFDTDNCQFALAKKQMHYGGGMIAFELEGGFQQGLQFMDALQLVQRAVSLGDAESLIQHPASMTHSTYSEEERARHGISNSLIRLSVGLEDKDDIQNDLQYALDTLKNFIAA
>Annotree@>DDMF01000093.1_16@GB_GCA_002340515.1@p__Proteobacteria
MSTSKGFATRAIHHAYNPLDNGGALTPPLHLTSTFSFESAEAGGEMFAGEREGHIYSRISNPTCDLLEQRIATLEGAEAGLALSSGMGAITAVFWTLLSPGDEVIVDKTLYGCTFAFMQHGLAKWGVKITHVDMTDPENLRNAISDTTRVVYFETPANPNMRLVNIAEVSVIAHDAGATVVVDNTYATPYLTRPIEHGADIVVHSATKYLGGHGDVVAGLVVGKLEQVTEIRLVGMKDMTGAVMAPFNAMLILRGLKTLALRMDRHCASAAKVAEWLEAQPGVGVVHFPGLTSFPQHDVARAQMDQPGAMIAFELDGGIDAGRQMMNRLNMIQRAVSLGDAETLIQHPASMTHSTYTPEERELHGISDGLIRLSVGLEEVADIIADLDAALAPVLVQAAE
>Annotree@>DDNC01000009.1_166@GB_GCA_002340985.1@p__Firmicutes_A
MDNENMNEMKFATKAVHGGYRKNEYGALATPIYQTSTFIFDSAEQGGRRFALEEEGYIYTRLGNPTCTQVEDKLACLENAEAAVSMSSGMGAITSVIWVAVNSGDHIVAAKTLYGCTFAFLTHGLSRFGVETTFVDTSDPENVRKAMRPNTKVVYLESPANPNMLISDIGEISQIAHERSGCIVVVDNTYCTPYIQRPIEFGADVVVHSATKYLNGHGDVIAGFAAGKRDFINKVRLVGIKDMTGSVLSPFDAYLINRGMKTLEIRMEKHCANAQKVAEFLEGHPAVEGVAYPGLNSFPQKELAERQMKLPGAMIAFEVKGGLESGRKLMNTLKLCTLAVSLGDTETLIQHPASMTHSPYTPEERAIAGISEGLVRLSVGLEDSEDIINDLKQALDKLI
>Annotree@>DDOV01000049.1_150@GB_GCA_002341865.1@p__Firmicutes_A
MNKGQLKQMGFSTKAIHGGAKKNEYGALATPIYQSSTFVFDSAEQGGNRFALEEDGYIYSRLGNPTNSVLEEKLAILEGGEAAMSMSSGMGAVSSALWTALKAGDHIVASKTLYGCTFAYLSHGLTRFGVEITFVDTKNPQNVKDAMRENTRVVYLESPANPNLDLSDIEAICKIAHENENCLVMVDNTFCTPYIQRPLELGADVVIHSGTKFLNGHGDVVCGFVLGSSEFIQQVRLFGVKDMTGSSMSPFDAFLVIRGMKTLPLRMEKHCDNAMKVAEFLENHKAVEKVYYPGLESFPQYELAQKQMSLPGAIIAFEIKGGVEEGKKMINNTKLCSLAVSLGDAETLIQHPASMTHSPYAPEERLEAGIKDNLVRLAVGLEDVEDIILDLDRALKTIL
>Annotree@>DDQV01000174.1_4@GB_GCA_002342785.1@p__Fusobacteriota
MKKIEEKGFGTKAIHGGAEKNPFGALTTPIFQTSTFVFDTAEQGGRRFALEEGGYIYSRLGNPTSSVIENKLALLEGAQAALATSSGIGAISSTMWTLLKAGDHVLADKTLYGCTYAFLSHGLTKFGIEVDFIDTSDLEAVEKTMRSNTRVVYLETPANPNLKIVDIPAVCEIAHKNKYTKVVVDNTFATPYLQNPLKLGADLVVHSATKYLNGHGDLVAGFVAGDLETVTQIRLIGVKDMTGSVISPNDAFLLMRGMKTLELRMARHCSNAGKVAKFLDNHSMVEKVYYPGLESHEGHEIAKKQMNGFGGIIAFDVKGGLEAGKKLLNSLELCALAVSLGDTETLIQHPASMTHSPYTVEERAAAGITEGLVRISVGLEEADDIISDLEQGLAKL
>Annotree@>DEFQ01000016.1_56@GB_GCA_002350825.1@p__Firmicutes_A
MKHDACGFGTKAIHAGNVKDQQYGALSTPIYQTSTFVFDSCEQGGRRFAGQEGGYIYTRLANPTVSVLENKIAALEGGEACLATASGMGAISSCLWTIAGAGKHIIADGTLYGCTFALLNHGVTRYGVEVDFIDTSDLDSLKAHLKENTVAVYLETPANPTLKITDISAVAQIAHAYNPEIKVVCDNTFASPALQNPLALGADVVVHSATKYLNGHGDVVAGFVVGKADFIGQVRMFGLKDMTGAVMDPFAAFLLLRGLKTLELRMARHCENARKIAAFLERHPAVEKVYYPGLESHVGHEVAARQMRDFGGMLSFEVKGGKAAGMKLVNSLQLITVAVSLGDAESLIEHPASMTHSTYSEEELEDAGIAPGLIRLSAGLENAEDLIADLEQAMSRLG
>Annotree@>DELZ01000003.1_134@GB_GCA_002354635.1@p__Proteobacteria
MPSDLQSKPNPMGFSTRAIHHGYDPKDSEGALTPPLHLTSTFTFESAEQGGRMFSGEEPGHFYSRISNPTTDLLEKRIASLENGEAGLATASGMGAITSTLWTFLRPGDELITDLTLYGCTFAFMSHGLARFGIKITHVDLTDPEQLARAISQKTRIVFFETPANPNMRLVDIAAISAIAKRAGARCVVDNTYATPVITRPLELGADLVVHSATKYLGGHGDVVAGLVVGNAEDISEIRLNGMKDMTGAVMAPFNAMLVMRGLKTLKIRMRQHVESAEAIAGFLQGHAAVAEVLYPGLPSFPQHDLARRQMDQFGGMIAVKLAGGYDAGLALMNGLNLIQRAVSLGDTETLIQHPASMTHSTYSPQERHSHGIDDGLVRISVGLEDVDDLLYDLGSALASLAKGQSEESSGRTDALADLSCSI
>Annotree@>AP018040.2_2595@GB_GCA_002356435.2@p__Bacteroidota
MHNYPVNQAGFATKAIHGGRQKNQFGSLCDPIYQTSAFTFETAEQGGRRFTLEEEGYIYTRLGNPTCSAVEEKVRLLEGGEACVSAASGMGAITSAIWSCVEQGDHIIASKTLYGCTFAYLKHGITRYGIEVSFVDIRDPRNIESVLRPNTRLVYLETPANPTLYIADLPSIAGIVHRKPDCLLMVDNTFSTPYITRPIEWGADVVVHSATKYLNGHGDVIAGFVVGKKEFIDRVRLVGIKDMTGASLSPFDAFLIARGLKTLEIRMEKHCENAQKVAEFLEKHAAVETVLFPGLASFPQAELAKKQMSLPGAIISFEVKGGIEAGKKLLNRLQLLTISVSLGDAETLIQHPASMTHSAYSPEERLAGDISDGLIRLSVGLENATDIIADLKQGLDGLR
>Annotree@>DENY01000139.1_7@GB_GCA_002359825.1@p__Bacteroidota
MNKEQLKKLGFATQAIHGGHQPNQFGALCDPIYQTSAFTFETAEQGGRRFALKEEGYIYSRLGNPTNNLAEEKVALLEGGEACVSAGSGMGAITSAIWVCVKQGDHIISSKTLYGCTYAFLSHGITRYGVEVTFVDTRNPENVRKAMRPNTKLVYLESPANPNLHITYIRAVADIVQQQDDCRLMVDNTFSTPYITNPLKMGADIVVHSATKYLNGHGDVIAGFVVGKEDYIKQVRLLGIKDLTGASLSPFNAFLIARGLKTLEIRMEKHCANAQKVAEFLESHPAVDNVLFPGLPSFPQYELAQRQMNLPGAMIAFEVKGGIEAGKKLLNSLELLKISVSLGDAETLIQHPASMTHSPXXHSPYTPEERQASDIGEGLVRISVGLENVEDIIADLKNGLDGLI
>Annotree@>DEYP01000015.1_45@GB_GCA_002364615.1@p__Proteobacteria
MHTKNVHPHTLCIHAGKEKNQHGTLATPLYQTSTFVFENAEQGAARFAGEQEGYIYTRLGNPTTRELEQKVAALEGMDDAAATATGMGAVAASTMAFLQHGDHLIASKAIYGCSFALFNHMFARYGIEVSFVDMTDHAAVAAALKPNTKMLFAETPINPNLVVLDLAFLGQFCQQHKLISVVDNTFLTPLLQQPAKYGIDIIIHSATKYLNGHGDVVAGIIVANSEKIATIKMTTLKDMGATISPHDAWLIIRGLKTLAVRMERHCQNAQQVAEFLERHDAVKEVFYPGLPSHPGYRFLGEQMQGAGGVLAFELNASLEQSRYFINQCRLLSLAVSLGDAESLIQHPASMTHSPYTAEERQMAGISDGLIRVSVGLEHVADIIADLEQALTKMQQLS
>Annotree@>DEZB01000045.1_3@GB_GCA_002364735.1@p__Bacteroidota
MNKDQLKKLGFATQAIHGGHQSNQFDALSEPIYQTSAFTFETAEQGGRRFAMEEPGYIYTRLGNPSCNSVEEKVALLEGGEAAVSAASGIGAITSAIWVCVQQGDHIVSSKTLYGCTFAFLSHGISRYGVEVTFVDTRDPENVRKAMRPNTKLVYLETPANPNLHITDIEAVAEIVHTQDDCLLMVDNTFSTPYITRPLSLGADIVVHSATKYLNGHGDVIAGFVVGKAAYIKQVRQLGIKDLTGACLSPFNAFLISRGLKTLEIRMEKHCANAQKVAEFLETHPAVDNVLFPGLPTFPQYKLAQKQMSLPGAMIAFEVKGGIEAGKKLLNSLKMLVISVSLGDTETLIQHPASMTHSPYTAEERQASNISEGLVRISVGLENVEDIISDLKNALDSLSTIE
>Annotree@>DFBF01000174.1_47@GB_GCA_002367285.1@p__Proteobacteria
MHNRPDSFSTIAIHHGYDPMDHEGALTPPLHLTSTFAFETAEAGGEMFEGNRAGYVYSRISNPTTSLLEQRIAALEGAEAGLALASGMGAITATMWTLLSPGDEVILDKTLYGCTFSFMQHGLAKFGITITHADLTQPEHLEAAINNKTKIVYFETPANPNMRLVDIRAIADIAHANGALVVVDNTYATPYLTQPIKHGADIVVHSATKYLGGHGDVVAGLLVGSEELVSNIRLYGMKDMTGAVMAPFNAMLILRGIKTLELRMDRHCASAMTVATMLAQSDAVADVFYPGLPGFAQNDLARRQMAQFGGMIAFELKGGMQAGIETMNRLTLITRAVSLGDAETLVQHPASMTHSTYTPEERAAHGISEGLVRLSIGLEGVDNVLDDLAQALPNTPTRSAA
>Annotree@>DFGY01000012.1_24@GB_GCA_002372505.1@p__Firmicutes_A
MEDVKNMSIATKAIHGGVSKEKGYGSLSMPIYQTSTFVFETAEQGGRRFAGEEEGYIYSRLGNPTISLLEEKIALLEGAEACVAFSSGMGAISSTLWTIAAAGKHIIADSTLYGCTFALLNHGMTRYGVEVSFIDTSDLDQVKNALKDNTCAVYLESPANPTLKIEDIAEVAKIAHDFNKDIKVVVDNTFATPVLQKPLELGADVVVHSATKYLNGHGDVIAGFACGTAEFMAEMRLFGLKDMTGAVLGPQEAFLIMRGLKTLALRVPKHVENAKKIVEYLVSEPKVKKVYYPGLEDHPGHDIAAKQMADFGGMVAFEVESREAGAALCNALELCTCAVSLGDAETLIEHPASMTHSPYTAEELAEAGIPEGLIRLAVGLEEADELIADFKQAFAKI
>Annotree@>DFHG01000008.1_55@GB_GCA_002372615.1@p__Firmicutes
MKIKSNSKLTQSIHEGMVKDQFGSVIAPVYHTSTFEFESVDQGARRFKGEEGGYIYTRLGNPTTDALAKKIAKLENAEACVMTASGMGAIASVMWTFLKTGDRLIADSNLYGCTFALFTHTLTKFGIDVQICDFSNVENIKKLLTKNTTMVYFETPTNPALKVNDIELIAKTAHEFNKDINVVVDNTFASPYLQNPISHGADIVVHSGTKYINGHSDVIVGAIVSTKEKIAKATMIGLKDCTGAVLDPGAAFLVNRGLCTLPIRMEQHCKNAKKFIEYLSKNKYIKNINYPGLTTCIGHEAAKKQMKDFGAMASFETNLTFEQTKVFVNNVKVWTLAVSLGGVESLIEHPASMTHSTYSEAELAKYNITPTLIRISIGLEDIDELIADFDQALEIAAKSPR
>Annotree@>DFMW01000126.1_5@GB_GCA_002375815.1@p__Firmicutes_A
MNKEKLSKMGFSTRAVHAGYEKNEHGALATPIYQTSTFIFDSAEQGGRRFALEEGGYIYTRLGNPTNTQVEEKLASLENGEAAVSTASGMGAITSVIWAAVSAGDHIVAAKTLYGCTFAFMNHGLTRFGVEIDFVDTSDPENVRKAMKPNTKVVYLESPANPNMNLTDIEAVAKIAHEVEGCLVVVDNTYCTPYIQRPLDMGADVVVHSATKYLNGHGDVIAGFAVGKKEFIDQVRLVGIKDMTGASLSPFDAYLINRGMKTLELRMERHCANAQKVAEFLEAHPAVESIYYPGLKSFPQYELAKKQMKLPGAMIAFELKGGLEAGRQLMNTVELCTLAVSLGDTETLIQHPASMTHSPYTPEERAEAGISEGLVRLSVGLENVEDIIADLKQALDQLVPATA
>Annotree@>DFNM01000118.1_10@GB_GCA_002376045.1@p__Firmicutes_A
MKFNSKSIHAGSKHCPITGAHVTPIYQTSTFVFKDADQGARRFAGEEEGYIYTRLGNPTIDELETRIAALEGGEAAIATASGMAAISTSFLTLLEKGDHVVVADTLYGCTHSLLSHILPKFGIEITFVDAADPDDVEKAMKQNTKILYVETPANPTLKLVDLRAVSQIAHKYGAYLIVDNTFMTPYLQRPIETGADFVVHSATKYIGGHGDVVAGIIVGPRNIISKMKMPYLKDLGGITSPFDAWLLLRGLKTLGPRMEIHCRNAQKVAEYLEDHPLIEEVHYPGLPSHPQHDLAKRQMDGFGGMISFELKGGIEAGKVLMDSVKLITLAVSLGCVDSLIQHPASMTHSPVPREERLKAGITDGLVRFSVGIEDVEDIIADLDQALNKVKAVI
>Annotree@>DFOH01000002.1_106@GB_GCA_002376545.1@p__Firmicutes_A
MDREKLEAMGFGTKAIHGGHKADAATGALVTPIYQTSTFVFDSAEQGGKRFALEEDGYIYTRLGNPTNSQVEEKVAILEGAEACVSTGSGMGAVSSVLWTALKAGDHMIAAETLYGCTFAYINHGLTRFGVEVTFVDTRDPENVRNAMRDNTKVVYLETPANPTLLITDIKAISDIAHEKEGCLVIVDNTFATPYIQKPIELGADVVVHSATKYLNGHGDVIAGFVVGKQEFMNEVRFVGIKDMTGSCLSPFDAFLIMRGMKTLEIRMEKHCQNAMEIAKFLEAHPAVEKVYYPGLESFEQYKLAKKQMKLPGAIIAFELKGGIEEGKKVINNTHLCKTAVSLGDTETLIQHPASMTHSPYTPEERAAAGISEGLVRLSVGLETCSDIIEDLNNALNLIL
>Annotree@>DFWH01000002.1_73@GB_GCA_002380805.1@p__Firmicutes_A
MAHTNGGFGTKAIHAGNVKDKQYGALTMPIYQTSTFFFENCEQGGRRFAGQEEGYIYTRLGNPTTTVLEDKVAALECGEACAAASSGMGAISSCLWSIAGVGKHILADETLYGCTFALLNHGLTRYGVEVSFVDTSDLEAVKASLKENTVCVYLETPANPNLKISDIAEISKIAHSYNPEIMVVCDNTFASPYLQRPLELGADVVVHSATKYLNGHGDVIAGFVVGKAEFIQQVKMFGIKDMTGAVLGPFESFLILRGLKTLEIRMQRHCANARIVAEFLANNEKVEKVYYPGLESHEGYEIAKKQMDDFGAMISFEVKGGKEAGMKFVNSLSLATVAVSLGDAETLIEHPASMTHSTYGEADLKAAGISAGLIRLSVGLENVEDIIEDLKIGFSKI
>Annotree@>DFWT01000172.1_5@GB_GCA_002381045.1@p__Proteobacteria
MSGFSTRAIHFGYNPADNQGALVPPIYTSATYAFPDAAYGGRCFAGTEPGYFYTRIANPTLALLEGRLASLEEGAGAVVFGSGMGAITATLWSMLEQGDEVLADLTLYGCTFSFLNHGLTRFGVTVRHVDMTDPANVAQAIGPKTKVVYFETPANPNMRMVDIAAVSAIAHAGGAKVVVDNTYCTPYLQQPLLLGADASVHSMTKYLGGHGDLTAGAAIFSDAELALRVRLFGLKDMTGAVMSAQDAHLVMRGLKTLTLRMDRHCQSAQKVAELLQAHAATEVVHFPGLPTFAQHDLAKRQMRQFGGMVAFELKGGLQAGIRFMDALQLVTRAVSLGDAETLAQHPASMTHSTYTPEERQSHGIADGLVRLSVGLEDIDDVLVDIQQALDCAI
>Annotree@>DFOA01000005.1_22@GB_GCA_002381185.1@p__Firmicutes_A
MDREKLNQMKFSTRAVHAGYRKNEYGALATPIYQTSTFIFDSAEQGGRRFALEEEGYIYTRLGNPTCSQVEDKLASLENAEAAVAMSSGMGAITSVFWAALSAGDHVVAAKTLYGCTFAYLNHGLSRFGVETTFVDSSDPENVREAMRPNTKIVYLESPANPNMLISDIEAISKIAHEIEGCMVVVDNTYSTPYIQRPLDLGADVVVHSATKYLNGHGDVIAGFAAGSQDFINQVRLVGIKDMTGSVLSPFDAYLINRGMKTLEIRMEKHCANAQKVSEFLESHPAVESIAYPGLKSFPQYELAKKQMTLPGAMIAFEVKGGLDAGRNLMNTLELCTLAVSLGDTETLIQHPASMTHSPYTPEERALSGISEGLVRLSVGLEDADDIIDDLKQALDKLI
>Annotree@>DFXM01000011.1_85@GB_GCA_002381695.1@p__Firmicutes_A
MDKHSLEQSGFSTKAIHGGAVKDQFGALATPIHQTATFIFDSAEQGGNRFALKEEGYIYSRLGNPTTTVLEEKLALLEGGEGCVSMSSGMGAVSSTIWSAVQAGDHIVAAKTLYGCTYAYLSHGITKFGVEVTFVDTKNPENVKMAMRENTKVVYIESPANPNLDIADIEEISKIAHEFNKECLVVVDNTFSTPYITRPIELGADVVIHSGTKFLNGHGDVVCGFVIGKNEFIQKVRLFGVKDMTGACMSPFDAYLVIRGMKTLPIRMEKHCSNAIKVASFLEMHPAVDKVYYPGLKSFEQYEVAKKQMSLPGAIIAFEIKGNYEDGKTVINNTHLCSLAVSLGDCETLIQHPASMTHSPYTREERIDAGIEDNLIRIAVGLENPEDIIKDLNNALNLIL
>Annotree@>DGAQ01000017.1_144@GB_GCA_002382445.1@p__Proteobacteria
MSENNKLAFATRAVHSGYDSSDSHGSLNPPIYMTSTFCFDSVEQGAQRFSGENPGHFYGRISNPTQEILETRLADLEEGEAALATASGMGAISATFWTIVSPGDHVLVDKTIYGCTFSFMEHGLKKFGIEVTYVDFTNHNDIAAALQTNTKVVYFESPVNPSMRILDIAAISAVVKSHNADIQVIIDNTYCTPALQRPLTMGADIVVHSATKYLGGHGDLIAGAVVGRQEMIQQIRLFGLKDMTGAVISPINAFLILRGIKTLQLRMERHCENAQVIAELLDQHPAVKSVFYPGLKTDAGHRLAARQMEGFGGMVAFELKEGFDAAAKMLNRLKLIKRAVSLGDAETLIQHPASMTHSTYTPEQQAEHGISRGLVRISAGLESVLDIVADLKQALAQG
>Annotree@>DGAI01000124.1_3@GB_GCA_002383725.1@p__Proteobacteria
MHNKHKTFGFSTRAIHHGYDPKDHHGALVPPIYLSATFAFPTAEYGAACFAGDADGHFYTRISNPTLALLESRMASLENGEAAVAFSSGMGAIAATFWTLLRPGDEVIVSHTLYGCTFALLHHGIGEFGVKVRHVDLTDLAALQAAISPATRMIYCETPANPTLQLVDIAAVAALAHQQPNVTVVVDNTYCTPYLQRPLELGADVVVHSATKYLSGHGDITAGIAVSNQALARRIRLQGLKDLTGAVMSPQDAALLMRGLKTLALRMDRHCSNAQAVAEALQAHPAVAQVAYPGLASFPQHALAARQMSQAGGMIAFELKGGIDSGRRFMNALQLFTRAVSLGDTESLAQHPASMTHSTYTPQERAQHGISEGLVRLSVGLEDVADLLADVQQALAKCTRLASRSKAMAMPAMR
>Annotree@>DGIR01000030.1_4@GB_GCA_002386445.1@p__Proteobacteria
MRGSDNNAGFSTRAIHHGYDPLSHGGALVPPVYQTATYAFPTVEYGAACFAGEEPGHFYSRISNPTLALLEQRMASLEGGEAGLALASGMGAITSTIWTLLRPGDELIVGRTLYGCTFAFLHHGIGEFGVKIRHVDLNDSRALKAAINSKTRMIYFETPANPNMQLVDIAAVAEAVRGHDVHVVVDNTYCTPYLQRPLELGADLVVHSATKYLSGHGDITAGLVVGRKALIDRIRLEGLKDMTGAVLSPHDAALLMRGIKTLALRMDRHCANALQIAEFLARQPQVELIHYPGLPSFAQYELAQRQMRLPGGMIAFELKGGIEAGRRFMNALQLFARAVSLGDAESLAQHPASMTHSSYTAKERAHHGISEGLVRLSVGLEDVEDLLADVGQALQACS
>Annotree@>DGRC01000023.1_153@GB_GCA_002390935.1@p__Firmicutes_A
MENIKNAKFGTKTVHGGYERDTRTGALTTPIFQTSTFVFDSAEQGGRRFALEEGGYIYSRLGNPTNTQLEEKVALLEGAEACVSTASGIGAITSALWSALKAGDHVVASKTLYGCTYAMFNHGISRYGVEVSFVDASNLEEVKSAMKSNTKVVYLETPANPDLKLIDIKAVSEIAHTVEGCMVFVDNTFCTPYLQRPLELGADVVVHSATKYLNGHGDVVAGFAVGKLDFINQVRLFGIKDMTGSVLSPFDAYLIIRGMKTLQVRMDRHCASAMEVAKFLEGHEKVTLVNYPGLKSFPQYELAQQQMDKPGGMIAFEVKGGLEAGKKFLNSLELCTLAVSLGDCETLIQHPASMTHSPYTPEERAEAGISEGLIRISVGLEDAEDIIADLKQGLDRL
>Annotree@>DGEY01000063.1_3@GB_GCA_002391385.1@p__Firmicutes_G
MTKEYEMMGFSTKAIHGGQEKNAAGALVTPIYQASTFVFESAQQGARRFALEEEGYIYTRLGNPNAAELERKVALLEGGEAALATGSGMGAITSALWTALEPGDHVVAGQALYGCTFAFLSHGASKYGIETTFVDVSDLEAVRRALRPNTKVVYLESPANPTMTIADIEGISQLAHEIPGCMVFVDNTYCTPYLQRPLELGADVVLHSATKYLNGHGDVIAGLVVGSKEFIDQVRYYGIKDITGAVLSPFDAYLVCRGLKTLALRMERHCASAQQVAQFLESHPAVGAVYYPGLASFPQRELAQKQMRLPGGMISFELKGGVEAGVTLMNNVKLCTLAVSLGDTETLIQHPASMTHSTYPPEERAKCGISDGLVRLSVGLEDPEDIIRDLQAVLDTLA
>Annotree@>DGFF01000011.1_30@GB_GCA_002391545.1@p__Firmicutes_E
MDKDDMRLETKATHVGQEPDPLTGSIVPPIYQTSTFVFPNVDEGAARFRGEKDGYIYTRLGNPTITALERSVSALENGEKGLAFASGMAAISSVIMAIVSAGDHIIADKCVYGCTFAFLTEILTRFGVSVDLIDCSDLEQVEKSVKPNTRIIYFETPANPTLKMVDMEGVVRIAKKNGITTVVDNTFMSPVFQRPIEWGVDVVVHSATKFLGGHGDLIAGVAVGRKEFMDHVAETTLKDIGGVLSPFDAWLVLRGIKTLPVRMRAAQGNAMVIARFLEQHQGVERVYYPGLSSHPQHELAKKQMYGFGSMISFELKGGFDAGKKLMDSVELCHLAVSLGETSTLVEHPASMTHSSMTPEAREAAGIADGLVRISVGLEHVDDLIADLSQALKKATGF
>Annotree@>DGGP01000137.1_8@GB_GCA_002392265.1@p__Firmicutes_A
MMNKNCGFGTKAIHAGNVKDTQYGALTTPIYQTSTFVFDSCEQGGRRFAGQEAGYIYTRLGNPTVSVLESKVAALEGGEACVATASGMGAISSCLWSIAGAGTHIIADGTLYGCTFALLNHGMTKYGVEVDFIDTSNIEEVKKHLKKNTVCVYLETPANPNLKIADIAAVAKAAHEYNKDIKVVCDNTFASPAIQNPLALGADVVVHSATKYLNGHGDVIAGFVVGKEDFIGTVRMFGLKDMTGAVMDPFAAFLILRGLKTLEIRMERHAANAMKVAEFLDKNPNVEKVYYPGLPGHPGHDIAKKQMKTFGGMLSFEVKGGRAAGVKLVNALKLVTVAVSLGDAETLIEHPASMTHSTYTEEELKASGIAGGLIRLSVGLENAEDIIADLEQALKAI
>Annotree@>DGYW01000048.1_1@GB_GCA_002396805.1@p__Firmicutes_G
MTKRSWKEHGFATRAIHGGHEPNAAGALVTPIYQASTFTFASAEQGGRRFALEEDGYIYTRLGNPNSTELEQKMALLEGAEAAMSTGSGMGAITSAFWSVLEAGDHVVAGQALYGCTFAFLCHGVSKFGIEVTFVDASDPQNVKNALRSNTKVVYLETPANPTMAIADIEAISAYAHQIPDCLVFVDNTYCTPYLQRPLELGADVVLHSATKYLNGHGDVIAGLVLGSQEFINQVRLFGVKDMTGSVLSPFDAYLICRGLKTLQIRMEKHCANAQKVAEFLEGHRAIDVVYYPGLKSFSQHELAKKQMSLPGAMIAFELKGGVAAGKTLMNNLKLCSLAVSLGDTETLIQHPASMTHSPYTEEERLACGITNGLVRLSIGLEDVQDIIRDLRSVLDTL
>Annotree@>DGZR01000071.1_1@GB_GCA_002397155.1@p__Firmicutes_D
MKTEKKLGFATRAIHAGQEPDPLYGALSTPIYQTSTFVFANAAQGAARFAGSQEGYIYTRLGNPTVTALEEKIADLEGGGAAAACATGMAAISATLMALVGQGDHIVHSAALYGCTYAFLHDIAPRFGIQATAVDTADLAAVKGAIGPNTKVVYLESPTNPTMRISDIRAIADLARAHGARVVVDNTFMSPYLQRPLALGADVVVHSATKYINGHGDVVAGLIISDQETIKEIKMTTLKDFGGTISPFDAWLILRGAKTLPLRMERHCQNAMAIAEYLEGHPAVAQVYYPGLPSFPQHELATKQMSAFGGIMAFELKGGYPAGVALMNGVKLCHLAVSLGDIDTLIQHPASMTHSVVPEAQRLSASITPGLVRLAVGLEDPADIIADLDQA
>Annotree@>DHDF01000023.1_32@GB_GCA_002399225.1@p__Firmicutes_A
MADKKEMGFATQQIHVGKCKENTGSLCTPIYQTATFEFDSVQQGGARFAGKEPGYIYTRLGNPSLTAVEEKVAALEKGEAGMSTASGMGAISSALWTLLAAGDELISSDTLYGCTYSLMTKGLTKFGVKVILADLSDLNNLQKNLSPKTKVVYFETPCNPTLKVLDIEKIAKMAHDYNPEIKVVVDNTFNSPYLQNPLVLGADVVVHSATKYINGHGDVIAGFVVGKKDFIDTCKMTGLKDMTGAIMSPFSAFLLARGLKTLDIRMQKHCSNAKKLVEYFKSSKAIKKIYYPGVEDFPGHEIAKRQMRDYGGMMSIELNANRDTTAKVINSLKLCTIAVSLGDAETLVEHPASMTHSTYSAEELAQSGIAEGLVRISVGLEDVNDIIADFDQAFAQIK
>Annotree@>DHER01000063.1_18@GB_GCA_002399975.1@p__Firmicutes_A
MDKTKLSKMSFSTRAVHAGYKKNEYGALATPIYQTSTFIFDSAEQGGRRFALEEDGYIYSRLGNPTNTQLEEKLANLEGAEAAISTSSGMGAITSAIWSHVKSGDHIVAAKTLYGCTFSFLNHGLERYGVEVTFVDTSDPENIRKAMKKNTKLIYLETPANPNMLISDINTAAEIAHKQEGCILVVDNTYCTPYLQRPLELGADVVVHSATKYLNGHGDVIAGFVAGSAEFISNVRFFGVKDMTGSVLSPFDAYLINRGMKTLDLRMERHCANAQKVAEFLEAHPAVEVVKYPGLKSFPQYELAKKQMLLPGAMIAFELKGGLEAGRKLMNTVELCTLAVSLGDCETLIQHPATMTHSPYTPEERAASGIAEGLVRLSVGLESADDIIDDLKQALDKLI
>Annotree@>DHEX01000146.1_8@GB_GCA_002400085.1@p__Firmicutes_A
MEDLKKMGFDTRIIHAGNKVDKETGALSTPIYQTSTFVFKNAEQGAARFAGEEDGYVYTRLGNPTEAQLEEKLADLEGGEAAIFTASGMGAISATIWTMVDAGDHIVASDTLYGCTFSFLQEQVTRHGIDVTFVDATKPENVEKAMRKNTKVVYIETPANPTMKIIDIKACAKIAHAHGAKLVVDNTFCSPYCQRPLELDADVVVHSATKYINGHGDIIGGAVIGDSETISDIRMRGIKDMTGACPSPFNCWLTLRGVKTLGVRMRKHCENAQIVAEFLNEHPMVEEVYYPGLPNFEYYDLAKKQMYGFGGMISFEVKGGVEAGKWLMNHVKLCKLAVSLGDIETLIEHPASMTHSPVPKEDRLKAGITDGLVRLSVGLEDAKDICEDLDQGLRSYKG
>Annotree@>NVTE01000001.1_270@GB_GCA_002401455.1@p__Proteobacteria
MSSTNQKNLGFSTRAIHAGHDTRDPHGSLTSPIYMTSTFEFQTAEQGGARFAGEEGGYIYTRLGNPTLTELESKLADLEGAEACLTVASGMGAITSVFWSFVAPGDEILVDETLYGCTFAFFRHGLEKFGITVRHVDMRTPENIAKVISDKTKIVYFETPANPNMRIVDIQAISDIAHTAGAKVVVDSTYCTPYLQNPLSMGADIVVHSATKYLGGHGDLMAGVILSSAEDMELIRYVGLKDMTGAVLSPMNAFLITRGLKTLELRMDRHCDNAEKIADLLEAHDKVAKVFFPGLPSFDQYELAKRQMRRSGGMIAFEMTGGHDAGLKFLNALDMCKIAVSLGDAETLVEHPASMTHSTYEPEERARFGITEGLVRISAGLENADDILADIEQALAQV
>Annotree@>NVTJ01000132.1_4@GB_GCA_002401545.1@p__Proteobacteria
MLSIERATEGGVREHGGSSSSDERSDSSPLEQKEGGVREHGGSSSSDGPSFSSAKAENLKANDRSPHKKKRGFATRAIHSGHDKSDPHGALTSPIYMTSTFEFETAEQGGARFAGEEGGYIYTRLGNPTLNELEQNLAGLEGAEACLTVASGMGAISSVFWTFVSPGDEILVDETLYGCTFAFFRHGMEKFGISVRHVDMRNPENLIREISDKTRIVYFETPANPNMRIIDIRAISEIAHSKNAKVVVDNTYATPYLQNPIALGADIVVHSATKYLGGHGDLMAGVILSSAEDMEQIRYVGLKDMTGAVLSPMNAFLVTRGLKTLELRMERHCDNGEKIADLLEASTKVEKVFFPGLPSFAQYELAKAQMRRFGGMIAFELNGGHDAGLKFLNALELCKIAVSLGDAETLVEHPASMTHSTYEPEERMRFGITEGLVRISAGLENSDDILADIEQALIRA
>Annotree@>NVTW01000036.1_3@GB_GCA_002401725.1@p__Proteobacteria
MSKSNNIETQAIHAGRINDEQFGSLATPLYQTSTFIFDNAAQGAARFAGESEGYIYSRLGNPTTRQLEQRVAVMEGMEDAAATATGMGAVSGALLANLQAGDHLISSKAVYGCSFALMSHMLTKFGIEVTFVDMTVPENIEDAIQENTKIIFFETPINPNLVVLDIEKIANIAKKHQILSIVDNTFLTPVLQQPAKFGIDIVIHSATKYLNGHGDVVAGIICGSREMIGEIKMTALKDIGATMSPHDAWLILRGIKTLPIRMERHCNNAQRVAEYLEQHQKIGQVYYPGLKSHEGYKFIGKQMKAAGGVIAFEIIGDIKDGENFINKTELFSIAVSLGDAESLIQHPASMTHSPYSKEERLAAGISDSLIRVSVGLENVEDIIADLEQALKAF
>Annotree@>NVUS01000010.1_108@GB_GCA_002402005.1@p__Proteobacteria
MKNNKINSKLGFATHAIHEAYDNQQGDIRSLNPPIYMTSTFAFNSVEQGAAMFEGEEPGFVYGRVGNPTLDILEKRLAKLEGAEAGLAFASGMGAITSICWTFLQAGDELLCDITLYGCTFAYFTHGLAKFGVKITAIDMTNADNIAAAISDKTKIIYLETPANPNMRLCDIEAISQIAHQADNAANGEIKVVVDNTYCTPYIQRPVELGADIALHSATKYLGGHGDIIAGMAVGSSDDMLRVRAEGLKDMTGAVLSPMDAMLMMRGIKTLEIRMERHCQNAMKVATFLENHPAVEQVMYPGLPSFNQYDLAKKQMSLFGGMIAFEVKGGIEAGRIMMNALNLVTRAVSLGDAETLIEHPASMTHATYTPEERAAHGISEGLVRMSVGLETVEDIIADIAQALDEIV
>Annotree@>DHSM01000006.1_131@GB_GCA_002408465.1@p__Firmicutes_D
MKINKKLGFATRAVHAGQEPDPQYGALSTPIYQTSTFVFKNVAQGAARFAGEEEGYIYTRLGNPTITALEEKIACLEGGEDAAAFGSGMAAVSAAIMALVNQGDHVVHSSALYGCTFAFLHELISRFGVTATGVDTADLEAVKKAIRPNTKVVYIESPTNPTMRVTDIQAVAEIAHAHGAKVVVDNTFMTPYLQRPLEMGADVVLHSATKYINGHGDVIAGLVISDKDTMTKIKMTTLKDIGGIMSPFNAWLILRGLKTLPLRMDRHNSNAMAIAKYLEKHPAVAKVYYPGLESFDQHELAKKQMSGFGGIMAFELKGGFEAGVRLMNGVKICHLAVSLGDIDTLIQHPASMTHSVVPEAERLAANITPGLVRLAVGLEDVEDIIADLEQAL
>Annotree@>DHUT01000012.1_23@GB_GCA_002409285.1@p__Firmicutes_A
MDKDKLNKMKFSTRAVHAGYRKNEFGALATPIYQTSTFIFDSAEQGGKRFALEEDGYIYSRLGNPTCSQVEEKLACLENAEAAVSMSSGMGAITSVFWAALNGNDHVVAAKTLYGCTFAYLNHGLSRFGVETTFVDSSDPENIRAAMRPNTKIVYLESPANPNMLLSDIEVISKIAHETEGCMVVVDNTYCTPYIQRPLDLGADVVVHSATKYLNGHGDVIAGFAAGKKDFIDQVRMVGIKDMTGSVLSPFDAYLINRGMKTLDIRMEKHCSNAQKVAEFLELHPAVESIAYPGLKSFPQYELGKKQMTMPGAMIAFELKGGIEAGIKLMNTLELCALAVSLGDTETLIQHPASMTHSPYTPEERAMSGITDGMVRLSVGLEDADDIIDDLKQALDKLV
>Annotree@>DHNI01000052.1_2@GB_GCA_002409455.1@p__Firmicutes_G
MKHDDLKRMGFATQAIHGGSSPNAAGALVTPIYQASTFRFDSAEQGARRFALEEEGYIYTRLGNPNSTELEKKVALLEGAEAAVSAGSGMGAITSALWSALKPGDHIVAGKALYGCTFAFLSHGASKFGVETTFVNISNIDEVKKALRPTTKVVYLESPANPTMAIADISAISALAHEIPDCMVFVDNTYCTPYIQKPIELGADVVLHSATKYLNGHGDVIAGIVAGKKEFIDQVRYFGVKDMTGSVLSPFDAYLICRGLKTLALRMEKHCANAQLVAEFLQGHRAINTVYYPGLDSFPQFELAKRQMRLPGAMIAFELAGGIEAGKKLMNNVSLCALAVSLGDTETLIQHPATMTHSPYTPEERELYGISDGLVRLSIGLEDPEDIIADLQAVLDTF
>Annotree@>DHRO01000069.1_14@GB_GCA_002410345.1@p__Bacteroidota
MHDYPINQAGFATKAIHGGRQKNQFGSLCDPIYQTSAFTFETAEQGGRRFTLEEEGYIYSRLGNPTCTEAEEKVRLLEGGEACVSAASGMGAITSAIWACVEQGDHIIASKTLYGCTFAYLNHGVSRYGIDVSFVDIRDPGNIESAMRPNTRLVYLETPANPTLYIADLSSIAEIVHRKPDCIFMVDNTFSTPYITRPIERGADVVIHSATKYLNGHGDVIAGFVVGKKEYIDRVRYVGIKDMTGASLSPFEAFLIARGLKTLEIRMEKHCSNAQKVAEFLEKHASVETVLFPGLASFPQFALAKKQMLLPGAIISFEVKGGVEAGKKLLNNLQLLSISVSLGDAETLIQHPASMTHSSYSPKERFAGNISDGLIRLSVGLENSEDIIADLEQGLNKLK
>Annotree@>DHQX01000035.1_3@GB_GCA_002411105.1@p__Firmicutes_A
MYQHFETGALHDISQRQPFGALSTPIYQTSTFIFESADQGGDRFAGREEGYIYTRLGNPTTRLLEQKIAAMERAEDCVAFSSGMGAIAASLLTFLSQGDHMLADRVLYGCTYSLMCHTFPRFGITPEFVDCANLEALAAALKPNTRLVYFETPANPTLKIIDIKAVCDLVHRHNPDCLVMVDNTFATPYITRPLGLGADIVLHSATKYLNGHGDVIAGLAAGRQDLINRVRGEGQKDITGSVLSPHDAFLLLRGIKTLKYRMDVHCDNARKVADFLAGHPAVAAVQYPGLNNHPGHAIAKKQMSQFGGIISFEVKGGYDRARQLVDSLKLCALAVSLGDVETLVEHPASMTHATYSPQECAAAGITDGMVRLSVGLEHAQDIIDDLKAGLGGPG
>Annotree@>DHZF01000066.1_5@GB_GCA_002414505.1@p__Proteobacteria
MTHKPVRSHGPATRAIHHGYAPANHSHALTPPVHMTSTFVFPDTATGSALFAGETEGHIYSRISNPTLALLESRIANLEGAEAGLATASGMGAISATLWTLVKPGDEIITDKTLYGCTFAFMRDGLSRFGVKVTHVDLRDPANLREAISEQTRIVYFETPANPNMRLVDIAAVSAIARQAGALTVVDNTYASPLLTRPIELGADFVLHSATKYLGGHGDLVAGVVCGPADPIHEIRMIGVKDMTGSVMAPLTAMLVMRGMKTLQLRMARHCESGLTVAEWLEAHPAVSEVHYPGLPSHPQHELARRQMSAFGGMIAFELKGGFDAGTAMMDRLTLIQRAVSLGDAESLIQHPASMTHSTYSQEERLEHGISDGLVRLSVGLEDVEDILADLDAALG
>Annotree@>DIBV01000017.1_530@GB_GCA_002415085.1@p__Proteobacteria
MHTKNVHPHTLCIHAGKEKNQHGTLATPLYQTSTFVFENAEQGAARFAGEQEGYIYTRLGNPTTRELEQKIAALEGMDDAAATATGMGAVAASTMAFLQHGDHLIASKAIYGCSFALFNHMFARYGIEVSFVDMTDHAAVAAALKPNTKMLFAETPINPNLVVLDLAFLGQFCQQHQLISVVDNTFLTPLLQQPAKYGIDIIIHSATKYLNGHGDVVAGIIVANSEKIATIKMTTLKDMGATISPHDAWLIIRGLKTLAIRMERHCQNAQQVAEFLERHPAVKEVFYPGLPSHPGYRFLGEQMQGAGGVLAFELNASLEHSRYFINQCRLLSLAVSLGDAESLIQHPASMTHSPYTPEERKMAGISDGLIRVSVGLEHVADIIADLEQALAKMQQQS
>Annotree@>DISZ01000015.1_21@GB_GCA_002422085.1@p__Proteobacteria
MTRPASFATRAIHHAYDPMQNEGALTPPLHLTSTFAFETAEAGGEMFAGDRQGYIYSRVSNPTCDLLERRIATLEGAEAGLALASGMGAITAVLWTLLSPGDEVIVDKTLYGCTFAFMQHGLAKWGVTITHIDMTDPENLRAAISDKTRVVYFETPANPNMRLVDIAAAAGIAHAAGAQVVVDNTYATPYLTRPIEMGADIVVHSATKYLGGHGDVVAGLVAGSAEQVAEIRLVGMKDMTGAVMAPFNAMLILRGLKTLALRMDRHCASACVVAKFLEAHPAVQTVYFPGLESFPQQKLAEQQMDQPGAMIAFEIDGGMSGGIAFMNGLKMIQRAVSLGDAETLIQHPASMTHSTYTPEERAEHDISDGLIRLSVGLEEVEDILADLEQALPMAERHAAE
>Annotree@>DIWF01000027.1_32@GB_GCA_002422545.1@p__Firmicutes_A
MNKEKLSKMKFSTRAVHAGYKKNEYGALATPIYQTSTFIFDSAEQGGRRFALEEDGYIYTRLGNPTSSQVEDKLANLENAEAAVAMGSGMGAITSVIWAIVKGGDHIVAAKTLYGCTFAFLNHGLPKFGVEVTFVDTSDPENVRNAMKENTKVVYLESPANPNMLISDIEEISKIAHEKEGCMVVVDNTYCTPYIQRPIDIGADVVVHSATKYLNGHGDVIAGFAAGTQEFINQVRLVGIKDMTGSVISPFDSYLINRGMKTLEIRMEKHCQNAQKVAEFLEGHPAVETIAYPGLKSFPQYELAKKQISLPGAMIAFEIKGGLEAGRILMNSVELCSLAVSLGDTETLIQHPASMTHSPYTPEERAASGISEGLVRLSVGLEDAGDIIDDLKQALDKLL
>Annotree@>DINW01000069.1_40@GB_GCA_002423705.1@p__Firmicutes_A
MNNDSLKNKGFATKAIHGGHQPNQFGALSTPIYQTSTFVFDNAKQGGDRFACKEEGYIYTRLGNPTNTTLEEKVALLEGTDACISVASGIAAVASAMWTALKAGDHVVASDTLYGCTFAYLNHGLTRYGVEVTFCDASDPENIRKAMKPNTKVVYLETPANPSLKINDIETICNIAHENKDCLVFVDNTFCTPYLQRPMELGADVIIHSGTKYLNGHGDVISGFVCGTSEFIQNVRFFGVKDMTGATLSPFDAFLIARGLKTLEIRMEKHCDNAMKVAEFLEAHPAVERVYYPGLKSFEQYDLAKKQMKLPGAIIAFELKGGLEEGITVMDNVKLCKLAVSLGDAETLIEHPASMTHSPYTAEERAAVGISDSLVRLSVGLENPEDIIEDLNNVLNMIVK
>Annotree@>DIVC01000061.1_31@GB_GCA_002423905.1@p__Proteobacteria
MRDNNNHKSQWQPATVTIHGGKRRDEYGALVAPLYQTATFAFTSTEQGSRRFAGEEAGYIYSRLGNPTITELEQRVAALEGYPAAAATATGMGAVSAAMLAFLQQGDHVLVSDAIYGCSFALFSHLFSRFGISVDFVDMADQQQTAAAFRRNTKLVFLETPANPHLKVVDIAMVSALAHQVGTRVVVDNTFMTPLLQQPLKQGADIVIHSATKYLNGHGDVVAGIICGSAEDIELIKLTTLKDMGATMSPHDAWLILRGLKTLDVRMERHCKNARIVAEFLRDHALVKTIYYPGFADHPAQALMGSQMHGAGAVIAFELEGDIHSARTMLDQLQLITIAVSLGDAETLIQHPASMTHSPYTPEARAKAGISDTLIRISVGLEAVDDIIHDLAQALDHCGAAALTKTALTKEPVSHG
>Annotree@>DIOR01000006.1_167@GB_GCA_002423965.1@p__Firmicutes_D
MKINKKHGFATRAVHAGQEPDPQYGALSTPIYQTSTFVFKDVAQGAARFAGEEEGYIYTRLGNPTITALEEKIACLEGGEDAAAFGSGMAAVSATIMALINQGEHVVHSAALYGCTFAFLHELMPRFGVSATGVDTADLEAVKKAIRPNTKVVYIESPTNPTMRITDIQAVADIAHANGAKVVVDNTFMTPYLQRPLEMGADVVLHSATKYINGHGDVVAGLVISDKETMAKIKMTTLKDIGGIMSPFNAWLILRGLKTLPLRMDRHNSNTMAIARFLEQHPAVAKVYYPGLESFDQHQLAKKQMSGFGGIMAFELKGGYEAGVKLMNGVEICHLAVSLGDIDTLIQHPASMTHSVVPEEERLAANITPGLVRLAVGLEDVEDIIADLEQAL
>Annotree@>DIPH01000002.1_66@GB_GCA_002424045.1@p__Firmicutes_G
MKNEDLKRMGFATQAIHGGHHPNAAGALVTPIYQASTFRFDSAEQGARRFALEEEGYIYTRLGNPNSTELEQKIALLEGAEAAVSTGSGMGAITSAFWSALEPGDHILAGKTLYGCTFAFLNHGVSKFGVETTFVDTTNIDEVRRALRSNTKIIYLESPANPTMAIADIAAISALAHEIPGCLVFVDNTYCTPYIQKPIELGADVVLHSATKYLNGHGDVIAGIVAGKKEFMDQVRYFGLKDMTGSVLSPFDAYLICRGLKTLALRMEKHCANAQVVAEFLQGHRAIDTVYYPGLDSFPQFELAKKQMRLPGAMIAFELNGGVEAGRTLMNNVCLCTLAVSLGDTETLIQHPATMTHSPYAPEERELYGISDGLVRLSIGLEDPEDIIADLKAVLDTL
>Annotree@>DILV01000029.1_91@GB_GCA_002425225.1@p__Proteobacteria
MSQATDQKMGFSTRAIHHGWDQYAGTGDLNPPIHLSSTYTFPTVEDGMKRFAGEQQGYVYSRVGNPTTVLLEQRIADLEGGEAALVTASGMGATAALLWTLLQPGDEIIADKTLYGCTYAFFNHGLHKFGVTITHVDMADPANLAAAISAKTRMVFFESPANPNMRLVDIPAVAAIAHQYDNCKVVVDNTYCTPYLQRPLELGADYVVHSATKYLGGHGDLIAGAIVGDAETLTQVRFYGIKDMTGAVMSSQDAFLVLRGLKTLALRMDRHCQNAQALAELLVTHPKVAVCHYPGLASFPQYALAQRQMAQPGGMVAFELKGGFEAGCRFMNALNLITRAVSLGDAESLAQHPASMTHSTYTPEERAEHLISEGLVRVSAGLEDTADLLRDVEQALEAA
>Annotree@>DIPE01000063.1_12@GB_GCA_002427015.1@p__Firmicutes_D
MKIDKKLGFATRAVHAGQEPDPQYGALSTPIYQTSTFVFKDVAQGAARFAGEEEGYIYTRLGNPTVTALEEKIACLEGGEDAAAFGSGMAAVSAAIMALVNQGDHVVHSAALYGCTFAFLHELIARFGVTATGVDTADLEAVKKAIRPNTKVVYIESPTNPTMRITDIQAVAEIAHAHGAKVVVDNTFMTPYLQRPLEMGADVVLHSATKYINGHGDVVAGLVISDKETMTKIKMTTLKDIGGIMSPFDAWLILRGLKTLPLRMDRHNSNAMAIAKYLEKHPAVAKVYYPGLESFDQHALAKKQMSGFGGIMSFELKGGFEAGVRLMNGVKICHLAVSLGDIDTLIQHPASMTHSVVPEAERLAVNITPGLVRLAVGLEDVEDIIADLEQAL
>Annotree@>DIPA01000007.1_1@GB_GCA_002427055.1@p__Firmicutes_D
MSKKLNLEAMGFATRAIHGGHAENAAGALVMPIYQASTFVFDSAEQGGRRFALEEGGYIYTRLGNPNSTQFEEKLALLEGAEAAMSMGSGMGAITSAFWTALKAGDHVIAAKTLYGCTFAYLNHGISRYGVDVTFVDMRDPENVSKAMQPNTKVVYLETPANPTMDIADIETISRIAHTNEGCLVFVDNTYCTPYIQRPLELGADVVLHSATKYLNGHGDVIAGVVAGKKEFIDQVRLFGVKDMTGSVLSPFDAYLICRGMKTLPLRMEKHCANAMQVAEFLEKHPAVDKVYYPGLKSFPQYELAKRQMKLAGAMIAFELKGGVAEGKKLMNNVKLCSLAVSLGDTETLIQHPASMTHSPYSKEEREAGGIRDSLVRLSVGLEDVEDII
>Annotree@>DIXX01000023.1_11@GB_GCA_002428805.1@p__Fusobacteriota
MGAIASTMWTVLKAGDHVISDKTLYGCTFALMSHGLTKFGIEVEFIDTSDLEAVKKAMRSNTRVVYLETPANPNLKIVDIEKVSEIAHGNENTLVVVDNTFATPYCQKPLTLGADIVVHSATKYLNGHGDVIAGFVVGSKELITQIRLVGVKDMTGAVLSPTDAYYIIRGMKTLEIRMERHCSNAKKVAEFLNTHPKVTTVFYPGLTMHPGHDVAVKQMKDFGGIFAFELEGGIEAGKTLLNNLELCSLAVSLGDTETLIQHPASMTHSPYTREERLTAGITDGLVRISVGLENVEDIIEDLRRGLELV
>Annotree@>DJJS01000004.1_65@GB_GCA_002434265.1@p__Proteobacteria
MNNANRTPGFSTRAIHHGYDPLSHGGALVPPIYQTSTYAFASAEYGAACFAGEADGHVYSRISNPTLALLEQRMASLEGGEAGLALASGMGAITATLWTLLRPGDELIVGTTVYGCTFAFMHHGIGEFGVKVRHVDLADVHALKAAITPNTRMIYFETPANPNMRLVDIAAVAGVARGHDLVVVVDNTYCTPYLQQPLALGADLVVHSATKYLSGHGDLTAGLVVGRKALIERIRLQGLKDMTGAVLSPHDATLLMRGIKTLSLRMERHCSNAQQVAELLAGQANVAWVRYPGLPSFDQYALAQRQMRLPGGMVAFELGGGVEAGRRFMNALQLFARAVSLGDAESLAQHPASMTHSSYTAQERAHHGISDGLVRLSVGLEDVEDLLADVRQALEVCV
>Annotree@>DIWW01000024.1_77@GB_GCA_002435905.1@p__Firmicutes_B
MLNDKNYGFATRQIHAGHKADNEGALCAPIYQTSTFIFDSVEQGGRRFAGKEDGYIYSRMGNPTASLLENKMASLENGEAALATSSGMGAIATALWSSLKAGDHVLSDDTLYGCTFALLTHGLTQYGIEVDLINFADPERVKKSIKPNTKVVYFETPCNPTMKIIDIALIAQIAHEADPAIQVMVDNTFASPYLQNPLDLGADTVVHSATKYLNGHGDVVAGIIVGKADFVTRCRTFGQKDMTGSVISPFDAFLLNRGLKTLDIRLDRHCQNAALLAEMLQAHPAVKKVYYPGLPDFEGHAIAKKQMRQFGGVLSFEVKADRAATAHFLNHLELVTIAVSLGDTETLVQQPATMTHSAYTPEELAAAGIAEGLIRVSVGLESSSDLLAAFKAGLDKIK
>Annotree@>DJTF01000212.1_5@GB_GCA_002438125.1@p__Proteobacteria
MRGSHNNNTGFSTRAIHHGYDPLSHGGALVPPVYQSATYAFATVEYGAACFAGEEGGHFYSRISNPTLALLEQRMASLEGGEAGLALASGMGAITSTLWTLLRPGDELIVGTTLYGCTFAFLHHGIGEFGVKIRHVDLNDSKALKAAITRKTRIIYFETPANPNMQLVDIAAVAEAARGHDIHIVVDNTYCTPYLQRPLELGADLVVHSATKYLSGHGDITAGLVIGRKALIDRIRLEGLKDLTGAVLSPHDASLLMRGIKTLALRMDRHCANAQQVAEYLARQPQVELIHYPGLPTFGQYALAQRQMRLPGGMIAFELKGGIEAGRRFMNALQLFARAVSLGDAESLAQHPASMTHSSYTPEERAHHGISEGLVRLSVGLEDVEDLLADVEQALKACS
>Annotree@>DJPP01000162.1_2@GB_GCA_002438575.1@p__Firmicutes_A
MLNKDCGFGTKAIHAGNVKDTQYGALTTPIFQTSTFVFDSCEQGGRRFAGEEAGYIYTRLSNPTTSVLEAKVAALESGEACVAAASGMGAISSALWTVAGAGKHIVADGTLYGCTFSLLNHGMTRYGVEVSFVDTSDLDAVRKALKPNTCAVYLETPANPNLKIADISAVAALAHGYNKDIKVICDNTFASPYLQRPLELGADVVVHSATKYLNGHGDVIAGFVVGSAAFCSEVRAFGLKDMTGAVMDPFCSFLILRGLKTLEIRMQKHCANAKAVAEFLYDHPAVEKVYYPGLIDHPGHDIARRQMRDFGGMLSFEVKGGRAAGVKLVNALRLVTVAVSLGDAETLIEHPASMTHSTYTEEELAASGIAAGLIRLSVGLENAEDLIADLKQALDTL
>Annotree@>DKGO01000195.1_65@GB_GCA_002453315.1@p__Firmicutes
MRKDKKFATTTIHEGYDAKEMLGSLSTPLFQTSTYEFQSAEHGEQLFQGEAEGYIYTRIGNPTVTTLEKRIAALEGGEAGLAFSSGMGAISAVLVSLTKANDHVLCSTGLYGCTYGLLMMMKDKYNMSVDFSNLETEDEIKSLIKPETACIYIETPINPTMQLIDLALVAKVAQEHDIPVVVDNTFASPYLQRPLELGCDVVVHSATKYINGHGDVIAGLAVGKQELMDEISKTTRKDMGAVIGPFDAWLLLRGLKTLPIRMDRHCDNAEKIVGQLREHNKVKNVYYPGVGDQPIFEKQMERAGGVLAFEIEGGKAEAQKLMNDLSFVKVAVSLGDAETLIEHPATMTHAVIPEEKRQEMGIHDSLIRLSVGLEAWEDIWEDLEQALNKL
>Annotree@>DKGY01000078.1_112@GB_GCA_002453475.1@p__Firmicutes_A
MGNNLKSMGFATRAIHGGHVKDQFGSLATPIHQTATFVFDSAEQGGRRFALEEGGYIYSRLGNPTNTQLEEKLAMLEGAEAAISTASGIGAVASAFWTALKAGDHVVAAKTLYGCTYAYLNHGISRYGVEVTFVDATNLEEVSRAMRENTKVVYLETPANPNLEVVDIEAISKIAHQNNDCIVMVDNTFCTPYIQRPLEFGADVVIHSGTKFLNGHGDVISGFVVGSAEFIKNVRLFGVKDMTGASLSPFDAFLIIRGMKTLEIRMEKHCANAMKVAKFLEEHSVVEKVYYPGLESFPQYELAKKQMSLPGAVIAFEVKGGIEEGKKVINSTELCTIAVSLGDAETLIQHPASMTHSPYTKEEREMAGISDGLIRIAVGLENVEDIINDLENALKSIS
>Annotree@>DKLF01000044.1_52@GB_GCA_002455655.1@p__Firmicutes_A
MMENKQKLGFATRQIHVGKIKDASGALCTPIYQTSTFEFETVQQGGARFAGEEPGYIYSRLSNPSLTQAEEKLASLENGEAALAAASGMGAISAALWTSVVAGDEILASDTLYGCTFSLLCHGMTRFGVDTKFIDMVNLENFQEHLTPKTKVVYFETPCNPTLKILDIQAIAEAAHKYNPSIRVIVDNTFCSPYLQRPLELGADVVVHSATKYINGHGDVIAGFIVGTAEFIGQCRTFGLKDMTGAVMSPFDAFLIARGLKTLDIRMERHCSNARKVAEFLHSHPAVDKVYYPGLPDFKGSEVAQKQMKDFGGMLSIELKASREEVANALNNLGLCSIAVSLGDAETLVEHAATMTHSTYTPEELAAAGISEGLVRISVGLEDPDDIIADLKSVLDTLVS
>Annotree@>DKLF01000130.1_20@GB_GCA_002455655.1@p__Firmicutes_A
MKHEQKLGFSTRQIHTGKEVNSAGSLCAPIYQTSTFSFTSVEQGGARFAGNESGYIYTRLGNPSLTQVEAKLASLEGGEAALAAASGMGAITTALWTSVVAGDEILADETLYGCTYALLSHGMPKFGVHVTLTDLSHPENLKKHLTRNTKVVYFETPCNPTMKVIDIAEIARIAHEFNPSIRVIVDNTFCSPYLQRPLELGADVVVHSATKYINGHGDVIAGFVVGSADFIGQCRMFGLKDMTGAVMSPFDAFLINRGLKTLSLRMERHCANAAKVAEFLQSHPAVSKVYYPGLEDFDGREIAQKQMKLPGGMMAFELKADRAATAAALNRLELCVIAVSLGDAETLVEHPASMTHSTYTPEELKSAGISEGLVRISVGLEDPEDIIADFKAALDTLL
>Annotree@>DKLM01000031.1_34@GB_GCA_002455975.1@p__Firmicutes_A
MNKGQLKQMGFSTKAIHGGAKKNEYGALATPIYQSSTFVFDSAEQGGNRFALEEEGYIYSRLGNPTNSVLEEKLAILEGGEAAMSMSSGMGAISSALWTALKAGDHIVAAKTLYGCTFAYLSHGLTRFGVEITFVDTKDPQNVKDAMRENTRVVYLESPANPNLDLTDIEAICKIAHENENCLVMVDNTFCTPYIQRPLELGADVVIHSGTKFLNGHGDVVCGFVIGSSEFIKQVRLFGVKDMTGSSMSPFDAFLVIRGMKTLPLRMEKHCDNAMKVAEFLENHKAVEKVYYPGLESFPQYELAQKQMSLPGAIIAFEIKGGLEEGRKMINNTKLCSLAVSLGDAETLIQHPASMTHSPYAPEERLEAGIKDNLVRLAVGLEDVEDIILDLDRALKTIL
>Annotree@>DKRJ01000013.1_118@GB_GCA_002472145.1@p__Firmicutes_A
MKDCSGRIATTVVHGAHSENSCGALATPIYQTSTFVFSSAEQGGRRFSGQEDGFIYTRLGNPTTRQLEKTVAILEHGGDCVAFSSGMGAISGTLLTLLSSGDLIVADKSLYGCTFSLITETFPRYGIRHEFVDMTDEGAYRSAIVPGTKVVYFETIANPSMKVADIEKIASYAHQTAPGCLVVIDNTFASPLLVNPLDLGADVVVHSATKYLNGHGDVIAGFSVACKEISDRIRTVGLKDITGAVLGPQEAYLILRGIKTMKVRMDAVCDSAMKIAGFLHDSPFVEKVCYPGLADDPYHDTAARELKRFGGMISFEMKDYESAVKTLDALKLCKVAVSLGDCETLIEHPASMTHSMCTKEEIEEAGFSDRLIRLSVGLEDPDDIIDDLRQAFETSCGHAQTY
>Annotree@>DLPX01000019.1_28@GB_GCA_002477475.1@p__Proteobacteria
MSQSKDKDPKGFSTRAIHAGYDPMRHHGALNPPVYLNATYTFGSIAEGQQRFSGEAPGYVYARVGNPTQTVLEKRLASLEGGEAAVAVASGIGAITALLWSFIKSGDEIIADKTLYGCTFAFMEHGLSRFGIKVRFVDLTEPDALADAMTPNTRFVFFETPTNPNMRVIDIRKVCETAHAHNARVIVDNTYGTPYLQRPLECGADFVIHSMTKYLSGHGDLIAGAIIGPVDDMATVRSVGLKDMTGAVLSAFDSFLLLRGIKTLELRMERHCESALTLAREIESHPQVETVYYPGLPSHPQYALACKQMKAFGGMIALELRGGYEAGVRFMDAVQVAQRAVSLGDAETLVQHPASMTHNNYTEEERQAHGISLGLARISVGLENVEDLSADILKALDQSAA
>Annotree@>DLNM01000041.1_8@GB_GCA_002479485.1@p__Firmicutes_A
MENKNVGFGTKAIHAGNKKDTQYGSLTMPIYQTSTFAFDTCEQGGKRFAGEENGYIYTRLGNPTTSVLEEKVAALEGAEACVAVSSGIGAVSSIFWTMCKAGSHVIADGTLYGCTFAYLNHGMTRYGVEVSFVDTSNLDEIKAALKPNTAVVYLETPANPNLKIADIKAVADIVHDYSKDIKVVCDNTFATPYLQRPLELGADAVIHSATKYLNGHGDVIAGFICGSQEFMNEVRFFGLKDMTGSVMGPFEAFLILRGLKTLEVRMDRHCDSAQKIAEYLEKHPMVEKVYFPGLPSFEGHEIAKKQMSKFGGMIAFEVKGGREAGANLLNSLKLCTIAVSLGDAETLVEHPASMTHSPYTKEELAEQGISEGLVRLSVGLENVEDIIADLEYGFNCLK
>Annotree@>DLCS01000133.1_1@GB_GCA_002480735.1@p__Firmicutes
LEDGEAALAFGSGMGAVSAVLVSLTKTGDHIVCSQGIYGCTFGLLQMMKEKYGITHDLSPMSTRDEIEKAIRPETVCIYVETPINPTMKLVDLELVCSVAKEKGIQVVVDNTFCSPYLQKPIPIGADIVIHSATKYIGGHGDVIAGIIVGKRAFIDEVRMTTQKDIGGIISPFDAWLLLRGLKTLAVRLDRHCSNASKLARFLSEHPKVEKIYYPGDPNHEDYPIMEKQMTQPGGLISFTIKGSKEDAQQFMNRLELIKIAVSLGDAETLIQHPATMTHAVVPENERKKMGIEDHLLRLSVGLEAWEDIRDDLASALNEI
>Annotree@>DLGF01000020.1_352@GB_GCA_002482545.1@p__Firmicutes_C
MKNIKSAGYNTQLVHAGQYPDPLTGALSTPIYQTSTFVFETAEQGGARFALEEPGYIYTRLGNPTQQQLEDKVAILERGEAALAVASGMTAIAAPLWTLCQSGDHIVATDAIYGCTFALLSHSMPKFGIDVTFVDGTNPENFAKAMRKNTKVVLVETPANPTLSLVDLEAVAKIAHAHGAKLMVDNTFMSPYCQRPLELGADIVAHSATKYLNGHGDVIAGIVVGKQDFIDQVRLVGVKDITGGCISPFNAWLILRGIKTLGVRMDRHCANAMEVARWLEKQPKVEKIFFPGLSSHPQHALAKKQMSQFGAMIAFEVKGGVEAGRKIMNSVDLCSLAVSLGDTETLIQHPASMTHSPVPREERLKAGITDGLIRLSVGLEDPADIIADLEQAMAHI
>Annotree@>NVOY01000044.1_86@GB_GCA_002551005.1@p__Firmicutes
MLMERIATDRKRLHKMRYKEDVCMKKKHIETTLIHHGYDAAQHKGSLTPPLFQTSTYTFETAQQGEESFAGYDSAYIYSRLGNPTVELFEERMAALEEGEAALAFGSGMAAISGTLFAFLKAGDHIVCSNGLYGCTYGFLEVLEEKFAITHTLCEMETAEEIKSSIGPNTKIIFVETPINPTMKLIDLELVVKVAKQHGLLVIVDNTFCSPYLQRPLTVGCDIVLHSATKYIGGHGDVVAGVTICKTNELAEKIRPIRKDVGGIMAPFDAWLLLRGLKTLAVRMDRHSDNAEKIAAFLRNHELVEEVWYREGLLANKQMKRGGGVLAFTVKGGKTEAQAVMDNLKLIAIAVSLGDTETLIQHPATMTHAVIPKYVREQMGISDNLLRLSAGLESWEDIVRDLAQALQKEKTALS
>Annotree@>NUQE01000041.1_48@GB_GCA_002582035.1@p__Firmicutes
MLMERIATDRKRLHNIRYKGDVCMKKKHIETTLVHHGYDAMQHKGSLTPPLFQTSTYTFETALQGEASFAGYDSAHIYSRLGNPTVELLEERMAALEEGAAALAFGSGMAAISGTLLAFLKAGDHIVCSNGLYGCTYGFLEVLEEKFAITHTLCDMETEAEIANSIQPNTKIIFVETPINPTMKLIDLELVVKVAKQHGLLVIVDNTFCSPYLQRPLTIGCDVVLHSATKYIGGHGDVVAGVTICKTKELAEKIRPIRKDVGGIMSPFDAWLLLRGLKTLAVRMDRHSENAEKIVAFLRNHELVEDVWYPEGMLANKQMKRGGGVLSFTVKGGKAEAQALMDNLKLIAIAVSLGDTETLIQHPATMTHAVIPKHIREQMGIYDNLLRLSAGLEAWEDIVVDLAQALQKEKTALS
>Annotree@>NYWU01000033.1_117@GB_GCA_002685255.1@p__Proteobacteria
MSEGKQSTEHHQLATQVIHGGKAPQDPEGALVAPLYQTSTFKFSHADQGSARFAGEEPGYIYSRLGNPTITQLETRVAGLEGFSAAAASATGMGAIAATTMALVRSGDHVLVSDAIYGCSFALFSELFERFGIEAEFIDMADPDQITAHLRDNTRFVFIETPANPHLKLLDIAAIKTAMGSSAAKLIVDNTFMTPLLQQPKSLGADIVIHSATKFLNGHGDVVAGIVCGDEETIADIKMTTLKDMGATMSPHDAWLILRGLKTLDVRMQRHCDNAEKVVSFLQQHERVKKIYYPGLANHPKHDLVGSQMQRAGAVIAFELHSDESGARAFLDALDMIALAVSLGDAETLIQHPASMTHSPYTPEARQAAGISDTLLRIAVGLEDANDIIADLKQALDSVASRWRDSA
>Annotree@>NZQE01000018.1_135@GB_GCA_002695785.1@p__Proteobacteria
MAFDSSRPLGPATRAIHHGYEPADHENALTPPLHLTSTFAFPDAETGGALFAGDAEGHIYSRISNPTVSLLESRIASLEGAEAAIATASGMGAISATLWTLVKPGDEIITDETLYGCTFAFMRDGLSRFGVKITHVDLRDPEKLAAAISDTTRVVYFETPANPNMRLVDIRAVSDIARAVGALTIVDNTYASPLLTRPIELGADFVLHSATKYLGGHGDLVAGIVCGRAEPIQDIRMIGVKDMTGSVMAPFNAMLVMRGLKTLQLRMQRHCESGQKIAEWLEAQPSVSVVHYPGLPSHPQHELAKRQMDGFGGMIAFELDGGYQAGIDMMNRLQLIRRAVSLGDAETLIQHPASMTHSTYTEEERAAHGISDGLIRLSVGLEDVSDILTDLERALA
>Annotree@>PACZ01000027.1_36@GB_GCA_002700305.1@p__Proteobacteria
MAFDASRPLGPATRAIHHGYDPAKNDYALTPPVHLTSTFAFPDAQTGGALFAGEAEGHIYSRISNPTVALLEDRIASLEGAEAGLATASGMGAISSLMWTLLAPGDEIITDQTLYGCTFAFMRDGLSRFGVKITHVDLRDPENLSAAISEKTRIVYFETPANPNMRLVDIRETSRIAHAHDALVVVDNTYASPLLTRPISLGADFVVHSATKYLGGHGDLVAGMVLGRAEAIKDVRMIGVKDMTGSVMAPFNAMLVMRGLKTLQLRMARHCESGQKVAEWLEAQPGVDTVHYPGLPSHPQHELAKRQMDGFGGMIAFELAGGYEAGIEMMNRLQLIRRAVSLGDAETLIQHPASMTHSTYTEEERLEHGISNGLIRLSVGLEDVDDILADLEAALA
>Annotree@>PARB01000106.1_11@GB_GCA_002709505.1@p__Proteobacteria
MLTNAPLGFATRAIHHGYDPMDHDGALTPPVHFTSTFAFDTAEQGGEIFAGERPGHVYSRISNPTLALLEDRIADLEGGEAGVAFGSGMGAITAVMWSFLSPGDEIIVDRTLYGCTFAFFRHGLAKFGITVTHVDLRDPKTLEAAISERTRIVYFESPANPNMRLVDIAAVSHVAHSAGARVVVDNTYATPVLTRPLELGADIVVHSATKYLGGHGDLVAGLAAGSAEDMQTVRLVGLKDMTGAVMAPLTAHLVLRGLKTLELRMERHSENAFAIAELLVDHPAVATVHYPGLASFPQHDLAARQMPGFGGMVAFELTGGTAAGIRFMNALSLARRAVSLGDAETLVQHPASMTHSTYTPEERAAHDIPDGLIRLSAGLETRADILADVSAALDSLRAQAA
>Annotree@>PAQR01000008.1_6@GB_GCA_002709775.1@p__Proteobacteria
MSAHDKHNSAKTGFATRAIHHGYDPQSHNGALNPPVYMSSTFAFETAEQGGRFFAGDEQGFIYSRIANPTLDLLEKRLAVLEGGEAAVATASGMGAITSVFWTFIEPGDEIIVDRTLYGCTFAYFRHGLEKFGIKHTHVDLTDPAELEKAISDQTKIVYFETPANPNMRLVDIEAVSEIAHKHGAKVVVDNTYCTPYLQRPIELGADIVVHSATKYLGGHGDLMAGAVIGTLEDMTQVRLVGLKDMTGAVLSAQDANLVMRGLKTLELRMERHCDNAEKIADFLAKHPKVEKVFYPGLESDPHHKLAKKQMDRFGGMIAFELKGGIEEGRKLMNGLNMITRAVSLGDAETLIQHPASMTHSTYTAEERAEYQITDGLIRLSAGLESIGDILADLSNALDRDQMAIAAE
>Annotree@>PBLF01000009.1_184@GB_GCA_002722295.1@p__Proteobacteria
MIRNRAAGFATRAIHHGYDPLDNEGALTPPVHMTSTFVFETAGAGGEMFAGDRVGHVYSRISNPTVELLEARMAALEEGEAALGFASGMGAITAVLWTFLSPGDEILVDETLYGCTFAFFHHGLARFGVTVTHVDMRDPANVKAAITEKTRVVYFETPANPNMRLVDIGAVAAIARKAGVRTVVDNTYATPVLTRPLALGADIVVHSATKYLGGHGDLVAGIAVGSGADMQAVRLVGLKDMTGAVMAPLTAHLVLRGLKTLELRMERHCASARAVAEQLEAHPAVATVHYPGLASFPQHNLAVRQMPGFGGMIAFELAGGKEAGIAFLDGLDLVARAVSLGDAETLAQHPASMTHSTYTAEERARHGISDGLVRLSVGLESLKDISDDIADALHRLARRAA
>Annotree@>PBSU01000032.1_39@GB_GCA_002726415.1@p__Proteobacteria
MKKNGLNRPAGFSTRAIHEGYDPASHHGSLNPPVYLNATYSFESIAQGQQRFAGEVPGYVYARVGNPTQSVLESRLASLEGGEAAVAVASGIGAITALLWSFLESGDEIIADKTLYGCTFAFMGHGLSRFGVKVHFIDLTQPDTLEAVMTPATRFVFFETPTNPNMRLIDIDQICRLAHAHNARVIVDNTYGTPYLQRPLERGADFVVHSMTKYLSGHGDLIAGAIIGSADDMLNVRTVGLKDMTGAVLSAFDSFLLLRGIKTLELRMTRHCESALALARQIESYPGVESVLYPGLASHPQYALACEQMSAFGGMIALELSGGYEAGVRFMDAVQLAQRAVSLGDAETLVQHPASMTHNNYTDEEREAHGISLGLARISVGLENIEDLSADILQALDQASQ
>Annotree@>PBTT01000020.1_11@GB_GCA_002729195.1@p__Proteobacteria
MKTQRSSRLRGFSTRAIHEGYDPGSHHGSLNPPVYLNATYSFDSIAQGQSRFAGETPGYVYARVGNPTQAVLEQRLASLEGGEAALAVASGIGAITALIWSFVRSGDEIVADKTLYGCTFSFLGQGLSRFGVTVRFVDLTVLEELAAAITPATQFVFFETPTNPNMRVIDIAAVAKIAHDQGARVIVDNTYGTPWLQRPIELGADFVVHSMTKYLSGHGDLLAGAVIGLAEDLLAVRTVGLKDMTGAVLSAFDSFLLLRGIKTLELRMARHCDNALALARQLEGHPAVGSIYYPGLQSHPQFALASRQMTAFGGMIALELAGGYEAGVRFMDSVKLAQRAVSLGDAETLVQHPASMTHNNYTEEEREAHGISFGLVRISVGLENLEDLSADILQALDLAHNA
>Annotree@>NVTC01000022.1_15@GB_GCA_002732905.1@p__Proteobacteria
MSASNKNKNHDTSNMGFATRAIHAGATPDQYGALVPPVYMTSTFAFDTVEQGAAMFEGELAGHFYSRVSNPTVDILERRFADLEGAEAALGFASGMGGITSTLWTLLSSGDEIIADETLYGCTFAFMEHGLTRFGIKIKYIDLQNVEAFEAAIGPATKLVYFETPANPNMRLVDIEAICKIARNNDLISIVDNTYSTPYLTRPIEMGADLVVHSATKYLGGHGDLIAGLVAGSTALMSRIRVEGLKDMTGAVMXPLTAHQIMRGMKTLELRMDRHCATAMTVALTLEAHPAVAQVFYPGLETSPDHDLAKRQMSDFGGMIAFELKGGIEAGRTMMNALSLIKRAVSLGDPDSLIQHPASMTHATYTPEERAQHGITDGLIRMSVGLETPDDILDDLLVGLETISQTHKHAA
>Annotree@>NVTS01000077.1_7@GB_GCA_002732995.1@p__Proteobacteria
MKNTPKGFATRAIHHAYDSRKNEGALTPPLHLTSTFTFETAEQGGEIFAGEREGYVYSRTNNPTNNLLEQRIATLEGAEAGIALASGIGAISSVMWTLLKPGDEIITDQTLYGCTFSYFNHGLAKFGITITHIDMTDPKNLKKAISAKTRVVYFETPANPNMRLVDIAAVSKIAHAHGASVVVDNTYSTPYITRPIELGADLVVHSATKYLGGHGDVIAGLVAGTQEQTDEIRGYGLKDMTGAAMAPFNAMLIMRGLKTLTLRMDRHXENAMAVAELLEASDAVETVNYPGLTSXPQHELAKQQMAGFGGMISFELAGGYEAGTKMMNRLKMVARAVSLGDAETLIQHPASMTHATYTVEERAEHGISEGLVRLSVGLEDIGDILDDIKQALPRTNVTAXA
>Annotree@>NVVU01000006.1_38@GB_GCA_002733485.1@p__Proteobacteria
MADQTSKTGFATRAIHGLEHARQPEGALNPPLYLSSTFTFDRVEEGAAMFAGERPGHFYSRVSNPTLSALEERFAALEEAEASLSFASGMGAITSVFWTFLSAGDEVIADKTLYGCTFAFLHHGLSRFGVKVIHVDMTDPAAVAAVLSDKTKIVYFETPANPNMRLVDITAISTLARRVGAKTIVDNTYCTPYLQQPLKLGADIVVHSATKYLGGHGDLIAGMAAGSADDMLRVRTEGLKDMTGAVMTPLTAHQIMRGLKTLDLRMDRHSASAQIIAERLEAHPLVKTVSYPGLQSFDQFDLAKRQMRNSGGMIALELNTDIGGAMHMMNTLTLIKRAVSLGDADSLIQHPASMTHAAYSAEERAEHGISDSLIRLSVGLESVEDIWADLESALSALKVSNTAPKAA
>Annotree@>NVVV01000033.1_14@GB_GCA_002733495.1@p__Proteobacteria
MADQTSKTGFATRAIHGLEHARQPEGALNPPLYLSSTFTFDRVEEGAAMFAGERPGHFYSRVSNPTLSALEERFAALEEAESSLCFASGMGAITSVFWTFLSAGDEVIADKTLYGCTFAFLHHGLSRFGVKVIHVDMTDPAAVAAVLSEKTKIVYFESPANPNMRLVDIAAISTIARNVGAKTIVDNTYCTPYLQQPLKLGADIAVHSATKYLGGHGDLIAGMAAGSADDMMQVRVEGLKDMTGAVMTPLTAHQIMRGLKTLDLRMDRHCASAQEIAERLEAHPLVKSVSYPGLKSFAQFALAKRQMRAPGGMIALELNTDIGGAMHMMNALTLIKRAVSLGDADSLIQHPASMTHAAYSKEERAEHGISDSLIRLSVGLESARDIWADLESALGTLKATSTAPKAA
>Annotree@>NVVX01000042.1_9@GB_GCA_002733545.1@p__Firmicutes_A
MKFHTKAIHAGHKHDKAAGAHATPIFQTSTFVFDSAEQGARRFEGTEEGYIYSRLGNPNMSELEEKMAALENGGAAISTGSGMAAISTVLLSQLRAGDHMIAGDALYGCTNSLMTHVLPRFNIETTFVNTSDLSSIEKAIKGNTKVIYVETPANPTMQVTDIKAVSEIARKHGAILVVDNTFMTPYLQKPLDLGADIVVHSATKYIGGHGDVVAGIIVGSKEVIMNMKFPYFKDFGGITSPFDAWLLVRGLKTLPARVDIHCKNAKIVVDYLVNHPAISDVYFPGLKDHPQHEIAKKQATDFGSMIAFELKGGIEAGKTLMNNVNMIALAVSLGCVDSLIQHPASMTHSPVAKEDRLRAGITDGLVRLSVGIENVEDIIADLDQALSQI
>Annotree@>NVWK01000011.1_53@GB_GCA_002733605.1@p__Proteobacteria
MYASNDRDKKGFATRAIHAGSEEREVHGSLVPPVYMSSTFTFDSAEQGAAMFEGEEKGHFYSRISNPTLDILERRFASLEGAEAALACASGMGAITSCFWTLLSAGDEIIVDETLYGCTFAFIRSGLAKFGVTPLYVDMSDPENVRAAITDKTRFIYFETPANPNMRLVDIAAIADIAKDHDVLSIVDNTYCTPYLTRPIEMGVDLVVHSATKYLGGHGDLMGGLVTGSLELITAIRLEGLKDMTGAVMSPLTAHQIMRGLKTLELRMDRHCSSAMTIAKILAAHPTVKTVSYPGLKSFPQHALAKKQMAGFGGMIAFELHGGIEAGRALMNALGLIKRAVSLGDPDSLIQHPASMTHSAYTPEERQEYGISDSLIRLSVGLETPADILDDLLQGLEQASALFKGAA
>Annotree@>NVXG01000055.1_6@GB_GCA_002733805.1@p__Proteobacteria
MHDNKQAGFSTRAIHTGYDGREAEGAINPPVYMSSTFAFDTTEQGAARFAGEAPGHFYSRISNPTLQVLETRFADLENAEAGLSFASGMGAITSVLWTFLSAGDEIITDKTLYGCTFAFLQHGLARFGVKVTTIDLSDPLALQAAINPKTKIVFFESPANPNMKLVDIAAIAKIARANGAKTIIDNTYCTPYLQRPLDLGADIVVHSATKYLSGHGDLIAGLAAGNADDMLRVRTEGLKDMTGAVLDPLSAHQLMRGIKTLALRMDRHCASALTLAQHLQSHQAIAQIRYPGLPSFPQYELAQKQMLAGGGLITLELAGGYHQAVRFMNQLQLIKRAVSLGDADSLIQHPASMTHSAYTPDERAEYGISESLIRLSVGLEDVDDIWNDIEQALASLEQTKARAA
>Annotree@>NVXM01000012.1_6@GB_GCA_002733865.1@p__Proteobacteria
MTDPIGFSTRAIHEGYNPLDEQGALAPPVYMTSTFVAETSEELGARFAGEAPGHFYSRISNPTVDLLERRVASLEGAESSLGTASGMGAIAAAIWTLIKPGDEILVDKTLYGCTFAFMKHGLTRFGVTINHVDMTRPENLAAIIGQRTRIVYFETPANPNMRLVDIEAISEIAHAHEATVIVDNTYASPYLTRPVEHGADLVVHSATKYLGGHGDLVAGIVAGTAEIIKEIRLSGLKDMTGAVMSPFTAMLVLRGLKTLSLRMERHCFNAQRVADYLQGHPALSAIHYPGLLDFKQHDLAKRQMRDFGGMIAFELHGGIAAGKSLIDNLKLIHCAVSLGDADTLVQHPATMTHSTYTEDERAEFGISEGLVRLSVGLEDVEDIIADLDASLPTVGSAASPA
>Annotree@>NVXK01000023.1_5@GB_GCA_002733905.1@p__Proteobacteria
MSNFNPKSKLSFATRAIHHGYNPKDEQGALTPPLHMTSTFTFETAEEGGEIFAGERAGYFYSRVSNPTLDILERRIANLEGAEAGLANASGMGAITSVFWTFLEVGDEVIVDKTMYGCTFSFLHHGLSKFGIKITHVDLSDPQNLAQAINVKTKLVYFETPANPNMRLVDIAAISAIAKAAGARTVVDNTYATPVLTRPIERGADIVVHSATKYLGGHGDLVAGLVVGSEEDIMRVRLEGMKDMTGSIMSPFTAMLVMRGLKTLELRMERHCESAMTIARALEVHGAVEKIYFPGLKSFEQHRLAKQQMSDFGGMIAFEVSGGRQGGIATMNRMNLIKRAVSLGDCETLVQHPASMTHSTYTPEELTDHGISEGLIRISVGLENVYDILEDIMNALPTVNRKVA
>Annotree@>PDRH01000002.1_6@GB_GCA_002748015.1@p__Bacteroidota
MKGKGFSTRAIHAGHLPNQFGALATPIYQSSTFVFDSAEQGGRRFALEEDGYIYTRLGNPNSTEVEEKLADLEGAEACMSTASGIGAITSALWTSVSAGDHIVAAKTLYGCTFAFLNHGLSRFGVEVDFVDTRDPQNVKAALKPNTKVVYLETPANPNMYISDIKAISKIAHEHNADIQVYVDNTYCTPYIQHPLQLGADVVVHSATKYINGHGDVIAGFVLGKKEFIDQVRFVGVKDMTGATLGPFEAYLIGRGMKTLSIRMEKHCANAQKIAEFLESHPKVEKVMYPGLKSFPQHELAMSQMCLPGAMIAFELKGGIEAGKSLINGCRLCTPAVSLGDAETLIQHPASMTHSPYTPEERAASDIAEGLVRLSVGLEDAEDLIADLKQALDK
>Annotree@>PDTB01000019.1_12@GB_GCA_002748665.1@p__Synergistota
MSHRFDTLCVHHGTHPDHETGALSTPIYQTSTFAFIDADQGARRFKGEEDGYVYTRLGNPNHTAVEKKIAILEGGEAAAVAASGMGAIASLLWTALSGGDHVIAARSVYGCTYSLMSHQFPRFGIDVTFIDLRDPQTVKKALKSNTKMIYCESPANPTMDLMDIPGLAQVAHDAGAILVVDNTYCTPVIQRPLALGADVVVHSATKYLNGHGDVIAGVVVGSQDFISRVKGEGLKDLTGATLSPFDAYLMLRGMKTLHIRVPRHCESALEIARFLETRPEVAEVRYPGLDSYPQKELADRQMAYYGAMIAMELKGGYDAGKKFINSTKLWTLAVSLGDTESLIQHPASMTHAALTDDEQKAAGISKGLIRLSVGLEAPEDLIEDLTCAFEKL
>Annotree@>PDTX01000012.1_11@GB_GCA_002749065.1@p__Bacteroidota
MSKECEIRGKGFATRAIHAGRLPNQFGALNTPIYQSSTFVFDSAEQGGRRFALEEEGYIYTRLGNPNSTEIEAKLAELEGAEACLSAASGMGAITSALWTSVSAGDHIVAAKTLYGCTFALLNAGLSRFGVEVDFVDARDPQNVKAALKPNTKVVYLETPANPNMYISDIRAIAKLAHEHSADIQVYVDNTYCTPYLQRPFDLGANVVVHSATKYLNGHGDVIAGFVLGKKEFIDQVRFVGMKDMTGATLGPFEAYLIGRGMKTLALRMDRHCASAQKVAEFLESHPKVAKVMYPGLKSFPQHDVAMGQMCQPGAMIAFELQGGIEAGRALINSCRLCIPAVSLGDAETLIQHPASMTHSPYTPEERAASDIAEGLVRLSVGLEDADDIIADLKQALEG
>Annotree@>NVVY01000036.1_32@GB_GCA_002749135.1@p__Proteobacteria
MTGPKXXXPNXFATXXIHHGYDPQDEHGALXPXXHLTSTFAFATAEEGGEMFQGERAGHIYSRISNXTLDLLERRIANLEGGEAXXANXSGMGSITXVXWXXXEPGDEVILDKTLYGCTFXFMHXXLRKFGITITHVDMSDPENLVXAMSXKTKXVXFETPANPNMRLVDIAXXARIAKAGGAKVVVDNTYATPLLTRPLELGADIVVHSXTKYLGGHGDLVAGXVXGSHDDILRIRMXGMKDMXGXIMAPXNAMLXTRGLKTLELXMARHCESAMTVARELDXHPAVENVFFPGLXNXAQHDLAKKQMADFGGVIAFEITGGRPASIKAMNRMTMIHRAVSLGDAETXIQXPASMTHSTYTPEERAAHGISXGLIRLXIXLENXDDILEDLIGALPTALRKVG
>Annotree@>PFGL01000048.1_80@GB_GCA_002783505.1@p__Proteobacteria
MQDESGKMWKAATQVIHGGHEREAFGALVTPLYQSATFVFESAQQGGERFAGNEPGYIYTRLGNPTTAELERKMAILEGAEAAAATASGMGAVSAALLANLQMGDHLVASNAVYGCTFALMTTQFARFGIEVSLVDFSSLADIEAAIKANTKVIFCETPVNPHLQVFDLAAIANIAKRHQLVSIVDNTFMTPLLQRPLDFGIDLVIHSATKYLNGHGDVIAGIVCGSEAQLHKVKYEILKDIGAVISPHDAWLILRGLKTLDVRLQRHCDSAQRVAEFLAEHPSINRVYYPGLKSHQGHKFIGKQMKRAGGVIAFELAANLEEAMAFVGHLSLFSIAVSLGDAESLIQHPASMTH
>Annotree@>PGZF01000001.1_789@GB_GCA_002840125.1@p__Proteobacteria
MHDNNKKAETLCIHAGKEKNQHGTLATPLYQSSTFIFDNAEQGAARFAGEAEGYIYTRLGNPTTRELELKIAALEGMADAAATATGMGAVAASTMAFLQQGDHLIASKAIYGCSFALFNHMFARYGIEVSFVDMTDHAAVEQALQPNTKMLFAETPINPNLVVLDLAFLGDFCQRHQLISVIDNTFLTPLLQKPAEYGINIVIHSATKYLNGHGDVVAGLIVSDAETIKTIKLTTLKDMGATISPHDAWLIIRGLKTLSVRLERHCSNAQKVAEFLQQHDAVREVFYPGLPSHPGFKFIGNQMKAAGGVLAFELNASLDDSRYFINQCKLLSLAVSLGDAESLIQHPASMTHSPYTAEERQMAGISDGLIRVSVGLEHVDDIIADLAQALDKMQERQR
>Annotree@>PHCS01000008.1_47@GB_GCA_002840845.1@p__Proteobacteria
MSQAKVPGKGFSTRAIHHGYDPYEGHGAVNPPLYLSSTFAFPTVEDGSARFAGEQAGFVYSRVGNPTTCLLESRIADLEGGEAALVTASGMGATTSLMWTLLSPGDEVIADKTLYGCTFGYFNHGLAKFGVKITHVDMTQPANLEAAIGAQTKVVFFESPANPNMRLVDIAAIAAIAHRHGAKVVVDNTYCTPYLQRPLALGADYVVHSATKYLGGHGDLIAGAIVGPKESLDQVRFYGIKDMTGAVMSSQDAFLVLRGLKTLALRMARHSSNAQAIAECLAGHDKVDVCHYPGLDTFPQRELARRQMKLPGGMVAFELKGGIEAGRRFMNALQLITRAVSLGDAESLAQHPASMTHSFYTPEERRAHLIGEGLVRISAGLEDPEDLLDDVRQALDTA
>Annotree@>PHEH01000002.1_14@GB_GCA_002841155.1@p__Proteobacteria
MAFDDARPLGPATRAIHHGYDPAAHDYALTPPLHLTSTFAFPDAQTGGALFAGEAEGHIYSRISNPTVALLEARIANLEGAEAGLATASGMGAISSLMWTLLKPGDEIITDKTLYGCTFAFMRDGLSRFGIKITHVDLRELDNLAAAISGQTRLVYFETPANPNMRLVDIRAAAQIAHEAGALVVVDNTYASPLLTRPIELGADFVVHSATKYLGGHGDLIAGIVVGRAEAIREVRMIGVKDMTGSVMSPFNAMLVMRGLKTLQLRMARHCESGLKVAHWLEAQPSVQTVYYPGLESHPQYALAKRQMSGFGGMIALELKGGYEAGIAMMNRLRMICRAVSLGDAETLIQHPASMTHSTYSPEERLEHGISDGLVRLSVGLEDVEDILADLAEAMGNNQG
>Annotree@>PGZZ01000003.1_160@GB_GCA_002841545.1@p__Firmicutes_A
MNTPKMGFATQAIHSGKMKDAYGAITIPIYQTASFEFESCAQGAAVFAGEQNAFFYSRVGNPTVSMLEDTIAILEHGEAALATSSGMGAFTSVIWPLISSGDHIVADKTLYGCTFEFFSKHLNRFGVNVTFVDTTDEDALKSALTPATKVLYLETPANPNMKIVDLSKVCDIAHKYNPAIKVICDNTFASPYLQTPLTMGVDIVLHSATKYLNGHGDVIAGFVVSDAETISAARLIGLKDMTGAVMAANEAYLILRGLKTLEVRMQRHCESAMKIAEYLLGHPKIKNVYYPGLPSHIGHDIAARQMHNGFGGMISFELKGTREDGSKLLNSLELCTLAVSLGGAETLIEHPASMTHSTYTLEELAVAEISEGLVRLSVGLENVEDIIEDLDKGLARL
>Annotree@>PKTR01000003.1_288@GB_GCA_002869065.1@p__Proteobacteria
MSTDSDGRAYGFSTRAIHHGYDPLDDQGALTPALHLTSTFAFESAEAGGEIFAGERQGYVYSRVGNPTTDLLEKRIATLEGAEAGLATASGMGAITAVLWTFLAPGDELITDLTLYGCTFAYLRHGLAKFGVTVTHIDMTDPANLERAISAKTRIVYFETPANPNMRLIDIAAVSAIARKAGARTIVDNTYATPVLTRPIELGADIVVHSATKYLGGHGDLIAGLAVGTLEDMTEVRVFGLKDMTGAVMAPFNAMLVLRGLKTLSLRMARHSATAMAVARMLDAHEAVETVYYPGLESFPQHDLAKQQMADFGGMIAFELKGGYEAGLKAMNALTLIRRAVSLGDAESLIQHPASMTHATYTPEERAEHGISEGLVRLSVGLEDEADILADLREALRVASGASAEPDKVSELAYV
>Annotree@>PQCP01000069.1_3@GB_GCA_003062205.1@p__Proteobacteria
MNKKPTPGGFSTRAIHAGHDPFDHHGALNPPLYLNATYAFESIAQGQRRFLGEEPGYVYSRVGNPTASVLESKLANLEGGEASLAVASGMGAIASLIWTFTQPGDQILADTTLYGCTYAFLTEGLAKFGVGIRFADFTRPEQVSEALGDNTRFLLFESPANPNMRLIDIEQISDIAHQAGAQVIVDNTYCTPYLQRPIELGADFVVHSLTKYLCGHGDIIAGAVIGPQEDIQQIQFHGVKDMTGAVISPMDAYLTIRGLKTLAVRMDRHCATARRLAAAIEDHPAVEQLFYPGLDSHPQHQLARRQMSDFGGMIAFELKGGYESGVRFMDSLQLAMRAVSLGDAETLVQHPASMTHITYPEEERIRHGISDGLVRLSVGLEDYDDLHQDITQALARA
>Annotree@>QBLP01000440.1_1@GB_GCA_003070825.1@p__Firmicutes_F
QTGAHNTPIYQTSTFAFKNVQDGADKFAGEKEGYIYTRLGNPTQSALEEKMAALEGAEAAIATASGMSAISASVMAVAYAGDHILAHDCLYGCTHSLMEEILPRYGIEVTFADLSDLDNVDEYLQDNTKLVYLETPSNPTLNLVDIEEISKKAHAAGAKVIVDNTFMTPYLQNPLALGADMVVHSATKYIGGHGDAIAGIIAGKEEMLAEIRMTTLKDFGGIISPFNAWLLLRGLKTLPIRVDKHTENAKEVAEFLEAHDKVERVFYPGLESHPQHDLAKKQASGFGSMISFELKGGYDAGEKMMNNVNLATLAVSLGDVDTLIQHPASMTHAPVPREERLAAGITDGLVRISIGIEDVEDIIADLDNSLSVLADVEEDESLATV
>Annotree@>PQAF01000013.1_84@GB_GCA_003105015.1@p__Proteobacteria
MSQSRTPGKGFTTRAIHHGYDPYAGHGSVNPPIYLSSTYAFPTVEDGSARFAGEQAGFVYSRVGNPTTCLLEGRIADLEGGEAALVTASGMGATTSLMWTLLSPGDEVIADKTLYGCTFGFFNHGLAKFGVRITHVDLAQPANLEAAIGAQTKVVFFESPANPNMRLVDIAAIAAIARRHGAKVVVDNTYCTPYLQRPIELGADYVVHSATKYLGGHGDLIAGAIVGPQESLNQVRFYGIKDMTGAVLSSQDAFLILRGLKTLALRMERHSSNAQAIAECLAGHDKVEVCHYPGLAAFPQRELARRQMKLPGGMVAFELKGGIEAGRRFMNALQLITRAVSLGDAESLAQHPASMTHSFYTPEERREHLIGEGLVRISAGLEDPEDLLDDVRQALAAA
>Annotree@>QIKG01000043.1_17@GB_GCA_003232965.1@p__Proteobacteria
MNKPMNARTNMNIETLAIHGPGHAKNPYGSLATPIYQTSTFVFDSVAQGAARFSGEQSGYVYGRLDNPTVHELEERMAALEQTEAAAAFGSGMGAISASLLTLLKSGDEMVSTAALYGCSYSLFRHHLPAMGINVKLVEPHSDAVMEELLEQAVSDKTRVMYLETPSNPGLQVLDLQRLINFCKARGITTVVDNTFMSPVLQNPAVLGADLVVHSATKYLNGHGDVIAGIACGSAQLITEIKTTLRKDLGAILSPNDAWLLMRGLKTLPLRIEKHISNAEKIAFWLDQHPHIHSVNYPGLPSHPGYHLIGSQMRAGGAVIAFELDGEFEQAVTMMNKVSLCRLAVSLGDVESLIQHPASMTHSTYTAEELADAGISGSMIRLAVGLEHADDIIADLEQALNAALKSPRGLAKAS
>Annotree@>QGUT01000062.1_3@GB_GCA_003242255.1@p__Firmicutes_A
MGFNTKAIHAGQKPDPATGAHVTPIYQTSTFVFENVDQGARRFAGEEEGYIYTRLGNPTVAELEEKIAVLEGGEAAIATASGMAAISTVLFTLLKKGDHIVANDTLYGCTHSFLSHIAPKYGIEVTFTDLSDLSNLEKAVRSNTKVVYIETPANPTLKLVDIKGAAEIAHKVGARVVVDNTFMTPYLQRPIEHGADVVVHSATKYLGGHGDVVAGIIVGPKDLLTEMRMPYLKDIGGIIGPFDAWLLLRGLKTLGLRMDRHCENAQKVAEYLEGHPMIEKVYYPGLPSNPQYELAKRQMDGFGGMISFELKGGIEAGKVLMNSVKLITLAVSLGCVDSLIQHPASMTHSPVPREERLKAGITDGLVRLSVGIEDVEDIIADLEQALDKVQKSLMA
>Annotree@>PIVP01000111.1_2@GB_GCA_003354085.1@p__Proteobacteria
MSTSKHIETQAIHAGRINDEQFGSLATPLYQTSTFIFENAQQGADRFAGEAEGYIYSRLGNPTTRQLEMRVAAMEEMEDAAATATGMGAVSGALLANLSCGDHLISSKAVYGCSFALMNHQLTRWGIEVSFVDMANPAEIEAAIKSNTKVIFLETPVNPNLAVYDLAAIGKIAQQHKIISVVDNTFLTPVLQQPKKYGIDIVVHSATKYLNGHGDVVAGIICGSSEMIMNIKMTVLKDIGATMSPHDAWLIMRGLKTLPIRMERHCNNAQIIAEFLENHEKVAQVYYPGLKSHPGHKFIGSQMKAAGGVIAFEIDSDLAGGSDFINRMELFSIAVSLGDAESLIQHPASMTHSPYTQEERVAAGISDSLIRISVGLENVDDMIEDLNQSLAMIK
>Annotree@>PIVP01000159.1_3@GB_GCA_003354085.1@p__Proteobacteria
MQKKWDLATLAIHGGHKKEQFGALVTPLYQSATFLFDNAQQGGARFAGEEPGYIYTRLGNPTTDELERKMALLEGAESAAACASGMAAVSAALMTHLKAGDHLVASNVVYGCTFALLNTQLTRFGIDVSFVDFTDTLAVEAAVQPNTKLVFCETPVNPHLEVYDLRAIADIAKRNGLVSIIDNTFMTPLLQQPLSMGIDMVVHSATKYLNGHGDVIAGIVCGSKEHIDGLKHDILKDFGGVMSPHDAWLILRGLKTLDVRLTRHCDSAEIIANFLENHPQISQVFYPGLKSHQGHVYLGKQMKRAGGVIAFELNGDMKTAINFVNALSLFTIAVSLGDAESLVQHPASMTHSAYSPEAKEEAGITDNLLRISVGLENVEDLIADIEQAFIKGN
>Annotree@>QQTG01000031.1_80@GB_GCA_003370465.1@p__Proteobacteria
MKSSDNKQSFKHLETRAIHAGRVGDPSFGSLATPIHQTSTFIFDNVQQGSDRFAGEEQGYIYSRLGNPTVRELEQKMAALESTEDAAAFGSGMGAVSATLLANLKQGDHLVASSALYGCSFALINHKFADFGIEVTFVDITNEQEVKAAIQENTKLIYFETPINPNLVCVDMAMIEAIAKKHDLLTIMDNTFMSPVLQQPSDYGMDLIIHSATKYLNGHGDVIGGIVCGSAEQIGHIKMTTQKDMGATMSPNDAWLITRGLKTLSVRVERHCDNAEKLADYLEGHGDIEQVYYPGLKNHPANHLIGSQMKRAGGIIAFEVAGGFDDAVRFMNHLELCHIAVSLGDAETLIQHPASMTHSTYTPEERAAAGISETLIRISVGLEHPEDIIADLEQALQKMKIRAA
>Annotree@>CP031729.1_4841@GB_GCA_003428805.1@p__Proteobacteria
MRDSHNNTGFSTRAIHHGYDPLSHGGALVPPVYQTSTYAFPSVEYGAACFAGEEGGHFYSRISNPTLALLEQRMASLEGGEAGLALASGMGAITSTLWTLLRPGDELLVGRTVYGCTFAYMHHGIGEFGVKVRHVDLNDAKALKAAITHKTRMIYFETPANPNMQLVDIAAVAEAARGHDLHIVVDNTYCTPYLQRPLELGADLVVHSATKYLSGHGDITAGLVIGRKALVDRIRLEGLKDMTGAVLSPHDASLLMRGLKTLALRMDRHCANAQQVAEFLARQPQVELIQYPGLPSFAQYELAQRQMRLPGGMIAFELKGGIEAGRRFMNALQLFARAVSLGDAESLAQHPASMTHSSYTPEERAHHGISEGLVRLSVGLEDVEDLLADVEQALKACS
>Annotree@>PUMM01000021.1_22@GB_GCA_003551365.1@p__Firmicutes_E
MHDGERKELSFSTRAVHPVEPESTDGVRPHAPPIYQTSTFLFDNVEQGARRFAGEEEGYIYSRLGNPTTRILEMTGADLENAEDGAAFASGMGAISAVLLQLLSAGDHLVAGRTLYGCTYSLMQGILPRMGVQVTFVDATDITAVKEAVRPETRVLYAETPANPSMDLVDLEAFAALGRETGATTVVDNTFMSPYLQRPLDWGIDVSVHSATKYIGGHGDVVAGLAFSSADLVAEVKEEALKDIGAILGPFDAWLLIRGLKTLPLRMEKHSTNAQTIAEWLQEHPRVSRVRYPGLPSHPQHQLARRQNPRGLYGGMLSLEMEGGFEAGRQLLDRVRLCTLAVSLGATDTLIEHPASMTHSTIDEKDQRAVGISPGLVRMSVGVEDCDDLLSDLEQAMRGL
>Annotree@>PUNE01000048.1_5@GB_GCA_003551665.1@p__Firmicutes_F
MKKLGINTRLVHSGEKPCPVTGSLRMPIYQTSTFVFENVEQGARRFSGEEEGYIYTRLGNPTQNALEVKMADLEGGEAAIATASGMAAVTSATMGFLQQGDHVVSSEAVYGCTHSLFKELFPRWGIKVTFVDSSNPEEIEAAIRPETKLLYLESPANPTMVIVDLEKAVEIARRHKLKTIFDNTFMTPYYQRPLEWGIDIVIHSATKYIGGHGDVVAGIIVGNEEDINHIRATTLKDFGGIISPFNAWLLLRGLKTLGLRMERINSNCQEVARFLHDHPKVEKIYYSGLADHPQHQLAKNQMSGFGGMLSFELKGGFSAGKQLMEAVQLCSLAVSLGDVDTLIQHPASMTHSVLDEKDQIEAGITPGLVRLSVGIEDVQDIISDLECGLDRLE
>Annotree@>PUNT01000228.1_24@GB_GCA_003551905.1@p__Firmicutes_F
MTNWHFNTRAVHKGESPCPLTGALRTPIYQTSTFAFKDVEQGGNLFKGEDKGYIYTRLGNPTQTVLEEKMADLEEGEAACAAASGMAAVTSATLAFLNKGDHIISSRPLYGCTYSLFKDFFPRWGIEVSFVDLANIESIPKNIKENTRMIYFETPANPTMKLADLAKVAALGKSNNCITVVDNTFMTPYFQKPLTYGIDIVLHSATKYIGGHGDVIAGIIISNKDYIDEIKKGTLKDLGGVISPFDAWLLIRGLKTLPLRMERINNNAIEVAHFLASSPKIQEIYYPGLAQHPQHQLAKEQMTGFGGMISFELKGGFAAGKKLMNNLKLCTLAVSLGDAETLIQHPSSMTHSVVCEDDRLLAGISEGLVRLSVGIEDARDIISDLQQGLANL
>Annotree@>PUNF01000113.1_13@GB_GCA_003552525.1@p__Firmicutes_E
MPRVLLPVKEHAVCIFARPRDFPCPKVVQEEEPHEVNYLRLMQEPTPVHFAGAKEKGRFILTDFGRHFDTRAIHAGESPGPDPGSHVVPIYQTSTFIFDDAEQGARRFAGEESGYIYTRLGNPTVRALEEKMADLENAEDAVAFGSGMGAISAAFLQMLSAGDHVVSIRTIYGCTYALLTGMLKRFGIEVTFVDGRDIDAIRDAVRPNTRMLYGETPANPNMALVDLEAFAALGKETGIPTVIDNTFMSPALQRPIDWGVDVVVHSATKYLGGHGDVIGGILVGSSDFVGQIKDDVLKDVGAVLGPFDAWLLIRGLKTLPLRMSRHNENAQRVAEFLQAHPAVSSVHYPGLPSHPQHALATRQNPMGFGGMISFHLDGGITAGRRLLNAVNVCTLAVSLGACDTLIQHPASMTHSTLDQEQLIAAGIDPGLIRLSVGLEHVDDIIDDLRDALDYA
>Annotree@>PUOO01000121.1_14@GB_GCA_003552825.1@p__Firmicutes_F
MKKEWNFNTRTVHAGEDPCPQTGALRVPIYQSSTFVFDSAEQGGRRFAGEEPGYIYTRLGNPTQTALEEKMANLEGTDSAIALGSGMAAVSSTVMGLLEAGDHIIASKTLYGCTFSLFSELLPKWNIEVSFVEMSDLNNIKAAIKDNTKVIYTETPSNPTMNLVDLAELSDIAGEDIITVVDNTFMSPCLQKPAEFGIDIIIHSATKFIGGHGDTIAGIICGPEDLLNSFRETTVKDFGGIIAPFDTFLLLRGLKTLSVRMERITKNAKKVAEFLSNHPAVDTVYYPGLKDHPQYELGEKQMKGPGGVMAFELKGGIEEGKKLLNSLDLCILAVSLGDVDTLIQHPASMTHYVVPEEDRRSAGITDGLIRLSVGIEDVNDIIDDLEQGLNKIK
>Annotree@>PWEJ01000031.1_47@GB_GCA_003553485.1@p__Firmicutes_F
MKKYQDFATRAIHSDEGHKNELGALRTPIYQSSTFVFDNVQQGANRFAGEEEGYIYTRLGNPTQADLEKQIADLEGGEAAIATASGMAATSAAVLQFLSAGDHLIASDTLYGCTHSFFEEMLPRWNIEVSFVDMTDLNNVRKAAQNSTKVIFAETPANPTLDLVDIAELAKISDDISSRLIIDNTFMTPYLQRPLEMGADIVIHSATKYIGGHGDTIAGLIIGSEEDIIEIRESTIKDIGGIIAPFNAFLLLRGIKTLCIRMDRICKNTRKVAEYLNAHPRVIEVYYPGLTSHPQHELAKRQMEDFGGIIAFELEGGFTAGRNLMNEVELCVLAVSLGDVDTLIQHPASMTHYVVPEEERLEAGITDSLVRISVGLESVDDIIADLDQALEACH
>Annotree@>PWEO01000106.1_12@GB_GCA_003553525.1@p__Firmicutes_A
MDLKKMNKETQITYAAPCKTTGSHIQPLYQTSTFVFDNAEQGAARFAGEESGYIYSRLGNPTVRVLEEKMALLEEGEDATIYGSGMAAVSASILAFVEQGDHIVAQQCLYGCTHSFLNEIVKKWGIEVTFVTDASNPENFKKAMRPNTKIVYIESPANPVMQLTDIKACADIAHENDARLIVDNTYMTPYFQRPLTLGADIVLHSATKYINGHGDVVAGILVGSKEDMDTIRMTTQKDLGGITSPFDAWLMQRGIKTLALRMREHEKNAMEVAKFLESHPKVQNIFYPGLPSHPQHELAKKQADGFGGMIAFELHGGLEAGRVLMNNIEIFHLAVSLGTVDSLIQHPASMTHSPVPEEDRRCAGITDGLVRVSVGIENVKDLIDALDRALALV
>Annotree@>PWFQ01000046.1_11@GB_GCA_003554105.1@p__Firmicutes_A
MDLKKCKRETQLVYGEACKTTGSHIQPIYQTSTFVFDNVDQGANRFAGEEEGYIYSRLGNPTVKLLEDKMALLEEGEDATIYGSGMAAVSAGILAFVEQGDHIVAQRCLYGCTHSFLSHIVTKWGIEVTFVDDASNPESFKNAMRPNTKIIYIETPANPAMQLTDIKACAEIAHNGGARLIVDNTFMTPYLQRPITLGADLVLHSATKYINGHGDVVAGILIGNKEDMDHIRMTTQKDIGGITSPFDAWLMLRGVKTLAIRMKEHEKNAMKVASFLENHPKVERVYYPGLPSHPQHELAKIQADGFGGMISLELKGGLEAGKTMMNTIEIFHLAVSLGTVDSLIQHPASMTHSPVPVEERCAAGITDGLVRISVGIEDAEDLIQALEKSLSTI
>Annotree@>PWFS01000118.1_6@GB_GCA_003554145.1@p__Firmicutes_F
MDKKGINTRMVHSGEKPCPVTGAMRMPIYQTATFVFENVEQGARRFAGEEEGYIYTRLGNPTQNALEVKMADLEGGEAAIATASGMAAVSSATMGLLKQGDHVVSSEAVYGCTHSLFKELFPRWGLGVSFVDTSDPEEIAAAIKPETRMLYLESPANPTMSLVDLEKAVALAKENGLKTVIDNTFMTPYYQRPLEKGIDLVVHSGTKYIGGHGDAVAGIIVGSKEDLDIIRGTTLKDFGGIISPFNAWLLLRGIKTLGLRMERITSNCQKVAEFLQQHPQVERVYYPGLKNHPQHELAQKQMDGFGGMLSFELKGGYSAGKKLMESLELCTLAVSLGDLDTLIQHPASMTHSVLELEDQEEAGILPGLVRLSVGIEDGEDIIKDLDDGLKLIGQA
>Annotree@>PWGR01000247.1_4@GB_GCA_003554565.1@p__Firmicutes_E
MLMNDSDRKNLGFSTRAIHPVRREEDDGIRPHTPPIYQTSTFLFEDVDQGARRFAGDESGYIYSRLGNPTIRILEETAADLENAGDGAAFASGMGAISAVLMQVLSSGDHLVASRTLYGCTYSLMQGILPRMGVEVTFVDATDLSAIESALRPNTRALYAETPANPSMDLVDLEGFAALGEEAGVLTIVDNTFMSPYLQRPLDWGIDIVVHSATKYIGGHGDVVAGLVASDAEFIASLKGEAMKDIGAIIGPFDAWLLIRGLKTLQLRMQRHSENAQCIAEWLEEHPRVRKVNYPGLPSHPQHDLARKQNPRGLFGGMISFEMCGGYEAGRDLLNGVRLCTLAVSLGATDTLIEHPASMTHSTIDEEDQLKVGITPGLVRLSVGVEDCEDLIRDLERAMEKL
>Annotree@>PWGV01000181.1_8@GB_GCA_003554585.1@p__Firmicutes_F
MKKLGVNTRLVHSGEKPCPVTGALRMPIYQTATFVFENVEQGARRFSGEEEGYIYTRLGNPTQNALEVKMADLEGGDAAIATASGMAAITSATMAFLEQGDHVVSSEAVYGCTHSLFKELFPRWGINVSFVNTSDPGEIEEAIRPETKMLYLESPANPTMALVDMEKAAEIARRHNLKTIFDNTFMTPYYQLPLQRGMDIVIHSATKYIGGHGDVVAGIIVGNEEDINHIRGTTLKDFGGIISPFNAWLLLRGLKTLGLRMERINSNCQEVAWFLHDHPRVEKVYYSGLADHPQHELAKKQMDGFGGMISFELKGGFSAGKNLMEELELCSLAVSLGDVDTLIQHPASMTHSVLDEKDQIEAGITPGLVRLSVGIEDVQDIIADLECGLDRIE
>Annotree@>PWLI01000068.1_14@GB_GCA_003559415.1@p__Firmicutes_D
MSTKKQGFSTKAIHAGQQPDPSYGSLSTPIYQTSTFVFKDVAQGAARFSGDEEGYIYTRLGNPTQTALEEKMAVLEGGEAAAAFASGMAAVTAVLLAMLSKGDHVVHTSALYGCTYAFLHELAPRFGISATSIDTSDLQAVDRAMQPNTKVVYLESPANPTMKLCDIAAIAEIARSRGAKVVVDNTFMTPYFQQPLALGADVVVHSATKYIGGHGDVIAGLAVGEKEFIDEVKMTTLKDIGGTISPFNAWLLLRGLKTLPVRMERHDSNGRAVTEFLEQHPAVDKVYYPGLESCEQYQLAMRQMSGFGGILAFELKEGYEAGVRMMNKVKLCHLAVSLGDVDTLIQHPASMTHSVVPEDERVRAFITPGLVRLAVGLEDVEDIIADLEQAMS
>Annotree@>PWLM01000214.1_6@GB_GCA_003560495.1@p__Firmicutes
MKKRELETRLIHGFFDRQSQHGSLTHPLYQTSTFVFDSAEQGEARFAGKEAGYMYSRLGNPTTAEFEKKMADLEEGEEGVAFASGMGAVSAVLMHMLKTGDHVLVSEGVYGCTFGFLEMANEKFQIDFDLMQMDSEEAVQQMIRPETKIIYVETPINPTMKLVDLEMVIRTAKKNNLKVVVDNTFCSPYLQQPLKMGADFVIHSATKYISGHGDVIAGVAVGPAEEMQKIRMTTQKDVGAVLGPFDAWLLLRGLKTLAVRMDRHCHNAKVIFEKLKKHSRIHHIIYPGDPDFSGHLLADRQMNDYGGLISFEVEGGKQAAQRFLNGLKVVQTAVSLGDAESLIQHPATMTHSVVPEEQREKMGITDSLVRLSVGLESPEDIWEDIEQSLEKTFAEEKV
>Annotree@>PWWF01000274.1_17@GB_GCA_003561595.1@p__Proteobacteria
MTQKKGFATRAIHCGYDAMHNHGALTPPLHLTSTFAFDTAEAGGELFAGAGGGHVYSRISNPTLDLLEQRIATLEGAEAGLALASGMGAITSVLWTLLAPGDEVIVDKTLYGCTFAYMQHGLRKFGITITHVDLTEPENLTDAMSARTRIVYFETPANPNMRLVDIAAVARIAHAGGAQVVVDNTYATPYLTRPIALGADLVAHSATKYLGGHGDLVAGLIAGRAEAISEIRLVGMKDMTGAVMAPFNAMLVMRGLKTLALRMDRHCASAQVVADWLDGHPAVAKVHYPGLSGFAQADLASRQMAQPGGMIAFELEGGMQAGQAMMNRLQMIARAVSLGDAETLIQHPASMTHSTYTPEERAVHGIGDGLIRLSVGLEDVDDIVDDLDTALGQYPAAQSA
>Annotree@>PWSR01000200.1_1@GB_GCA_003563985.1@p__Firmicutes_E
MNEEKSHFETRAIHAGEMHMADPGSHVVPIYQTSTFVFENTEQGARRFAGEEPGYIYTRLGNPTVRVLEQKMADLENAEDAVAFGSGMGAISAAFLQLLSAGDHVVSIKTIYGCTYALLTGMMRRMGIDVTFVDGTDIEAIRSAIRPETKVLYGETPANPNMAVLDLEAFAQLGRESGIPTIIDNTFMSPATQRPLDWGIDVVVHSATKYLGGHGDLIAGILVGSSDFVAEVKEDVLKDVGAVLGPFDAWLLIRGLKTLPLRIARHNENAMAVAEFLRDHPAVAEVHYPGLPSHPQYRLSQKQNHGGFGGMISFELSGGIEAGRKLLDSVDLCTLAVSLGACDTLIQHPASMTHSTMDEDQLRASGIGPGLIRLSVGLEHRDDIISDLKSSLDAL
>Annotree@>QEVK01000002.1_124@GB_GCA_003577315.1@p__Proteobacteria
MNPQRPAGFATRAIHLGYDPMQNQGALTPPLHLTSTFAFDSAEAGAAIFAGQTPGHFYSRVSNPTTDLLERRAADLEGAEAGLALASGMGAITAVMWTFLAPGDEIVTDKTLYGCTFAFFHHGLAKFGITVTHADMTDPEAVRAALSPRTRIVYFETPANPNMRLVDIEAVSQIAKAHGARVVVDNTYATPVLTRPIERGADIVVHSATKYLGGHGDLVGGIAVGSAEDMTQVRLCGMKDMTGAVMAPFTAMLALRGLKTLKLRMEQHCRSAMAVARMLEAHPAVAEVHYPGLESFPQHALAARQMPGFGAMIAFELKGGLEAGRAMMNAMELVRRAVSLGDTESLIQHPASMTHSTYTAEERAAHGICEGLIRLSVGLEDVEDIVADLARALNTLPQAQAGRAAA
>Annotree@>QYZZ01000089.1_40@GB_GCA_003838145.1@p__Firmicutes_A
MKKEQLSKQGFATQSIHAGALRNEQGTLATPIYQTATFLFDSAEQGGNRFAGEEEGYIYSRIGNPTSTVIEEKMALLEGGEAALATASGMGAITSAIWTAVKAGDHIIAAKALYGCTFALLSHGLSRFNVEVTFVDMKDPENVRKAMKPNTRIVYMESPANPTMEIADIEAISKIAHENENCMVMVDNTFCTPYLQKPLELGADVVVHSATKYLNGHGDVIAGFVVGSQEFLMEVRTFGLKDMTGAAISPFNSFLIERGLKTLKLRMDKHCENAREVAEFLRNHPAVKEVYYPGFDDFPQAELVKKQMTQPGAMIAFLIHGGLEKGKQVMEKVELCGLAVSLGDAESLIQHPASMTHSTYSPEECQMAGISPDLIRLSVGLEEAEDIMADLDQALNSIL
>Annotree@>QNYN01000002.1_1@GB_GCA_003973585.1@p__Fusobacteriota
IAIHGGAEKNSYGTLTTPIYQSSTFVFDSAEQGGRRFALEESGYIYSRLGNPTSAVAEKKLALLEGAEAALATSSGMGAISSTMWTLLQAGDHLLADKTLYGCTYAFFSHGLTKFGIEVEFIDTSDLEAVKKAMKPNTKIVYLETPANPNMKIIDIQEVAKIVHETKGARVVVDNTFATPYLQRPLELGADLVVHSATKYLNGHGDVIAGFVVGDLETVTQIRLIGVKDMTGSVLGPQEAFLMIRGLKTLELRMAKHCSNAYEVAKFLDNHEKIEKVYYPGLASHKGHEIAKDQMDGFGGILAFEIKGGFESGKKLLNNLELCTLAVSLGDTETLIQHPASMTHSPYTVEERAAAGIAEGLVRISVGLEDANDIISDLEQGLSKI
>Annotree@>PIPR01000001.1_576@GB_GCA_003987355.1@p__Proteobacteria
MRSNDNNNKRWQPATVTIHGGKKRDEHGALVSPLYQTATFAFENTAQGSARFAGEEAGYIYSRLGNPTVTELEQRVAALEGYPAAAACATGMGAVSASMLAFLQQGDHVVISDAIYGCSFALFSHLFTRFGIEVTFVDMSTPDQVRAAMRPETQVVFLESPVNPHLRVIDIAMVSTIAHEFDARVIVDNTFMTPLLQQPIQQGADLVLHSATKYLNGHGDVVAGVVCGSTDDIELIKLTTLKDMGATMSPHDAWLILRGLKTLDVRMERHCRNAAEVAAYLQQQPLVREVYYPGFPTHPAQRLMGTQMHGAGAVIAFELHGDMDSARQLLDELELITIAVSLGDAETLIQHPASMTHSPYTPEARAAAGITDTLIRISVGLEAVGDIITDLEQAFATVANQQKHTQPQAIYG
>Annotree@>SHBR01000060.1_9@GB_GCA_004212795.1@p__Proteobacteria
MSKKDKSKEQGFSTRAIHAGYKPRSHNGALNPPVYLNATYTFDSIAEGQQRFAGETPGYVYARVGNPTQTVLEKRLATLEGGEAAVAVASGIGAITALLWTFIRSGDEIIADKTLYGCTFAFMEHGLSRFGIKVNFVDLTETDALAAAMTSKTRFVFFETPTNPNMRIINIQEVTELAHAHGARVIVDNTYGTPYLQRPLECGADFVVHSMTKYLSGHGDLIAGAIIGPADDMKSVRSVGLKDMTGAVLSAFDSFLILRGVKTLELRMERHCESALTLARQIEVHPNVKQVFYPGLPSHPQHALACQQMKAFGGMIALELNGGYESGVRFMDAVQLAQRAVSLGDAETLVQHPASMTHNNYTDEERQAHGISRGLARISVGLENVEDLSADILRALDQSSE
>Annotree@>SFIY01000010.1_48@GB_GCA_004555205.1@p__Firmicutes_A
MMNNNCGFGTKSIHAGNVKDVQYGALTTPIYQTSTFVFDSCEQGGRRFAGEEGGYIYTRLGNPTVSVLEAKIAALECGEACVAAASGMGAISSALWTIAGAGKHIIADGTLYGCTFALLNHGMTRYGVEVDFIDTSDLEAVKAHLKENTVAVYLETPANPNLKITDIAAVAEIAHAYNPEIKVVCDNTFASPALQTPLTLGADVVVHSATKYLNGHGDVIAGFVVGSAEFCMQVRMFGLKDMTGAVMDPFAAFLILRGLKTLELRMARHCENGRKVAAFLDAHPAVEKVYYPGLKNHVGHDIAAKQMKDFGGMVSFEVKGGRAAGVKLVNALHLITVAVSLGDAETLIEHPASMTHSTYTEEELAASGIAAGLIRLSVGLENAEDIIADLEQALNQL
>Annotree@>SFHC01000008.1_75@GB_GCA_004555725.1@p__Firmicutes_A
MKDLKDLSFATRQIHVGKQKNSAGALCDPVYMTSTFAFDSVEQGGRRFAGEEDGYIYTRLGNPSLRAVEEKLASLEGGEDAVVTASGMGAISSALWSVLKQGDEIVAEEALYGCTFSLMSHGLSEFGVTAKFIDMSDPEQLKKALSDRTKVVYFETPCNPTLTVIDIEETAKIAHAYNPDIKVIVDNTFCTPYIQRPLSKGADIVVHSATKYLNGHGDVIAGAVISDAEFIQKVKMFGLKDMTGSVMSPFNAFLIARGMKTLDIRMERHCANAMKIAEFLEGHPAVKKVYYPGLESFEGHQTALKQMDHMGGMMSFELKADREQVAAALNKLQLCIVAVSLGDAETLVEHPASMTHSTYSSEELASAGISEGLVRLSVGLEDPDDIIADLKDVLDPLAK
>Annotree@>SFIR01000007.1_60@GB_GCA_004556165.1@p__Firmicutes_A
MEKNQGFATKQIHVGKVEIPGIAPLATPIFQTSTFEFETTSEGARRFAGEEQGYIYTRLGNPNTAKIGAKLAALEHAEAGMAMASGMGAVTTVMWTALKAGDHLLADDTLYGCTFSYFTHGLTRCGIDVTLVNFEDLDAVRAAIRPNTKVFYFETPTNPSLKLIDIEAISKLAHETCPEAKVIVDNTFATPYIQRPLDLGADVVIHSATKYLNGHGDVIAGMAAGKADFITECSMFGLKDMTGAVLGPFEAYLIDRGLKTLDIRVQKHCDNAMKVARFLESHPAVANVSYPGLESHPRHELAKKQMEHGFGGIVTFELKCGREKSAEFVNSLKLCTIAVSLGDAETLIEHPATMTHSTYTPEALAQAGIGESMLRLSVGLEDAEDIIADLKEGLDRIK
>Annotree@>SFFW01000017.1_25@GB_GCA_004556755.1@p__Firmicutes_A
MEKEMLDKMGFGTRAVHAGNVRDTQYGSLTMPIYQTSTFYFDSCEQGGRRFAGEEGGYIYTRLGNPTTTVLENKIAALEGGEACAAASSGMGAISSCLWSIAGAGKHIIADETLYGCTFALLSHGMTQYGVEVTFTDLSKLENLTANLRENTVAVYLETPANPNLKITDIELLAKAAHEYNPEILVVCDNTFASPALQNPLKLGADVVVHSATKYLNGHGDVIAGFVVGSAEFITKVKMFGLKDMTGATLGPFESWLILRGLKSLEIRVERHTASAKKIAEYLYNNDKVEHVNYPGLPTHPGHEIAKRQMKDFGGMISFEIKGGKEAGMKFCNALKLCTIAVSLGDAETLIEHPASMTHSTYGPEDLKAAGISAGLIRLSVGLENADDIIADMQQAFDSI
>Annotree@>SFGJ01000002.1_167@GB_GCA_004557655.1@p__Firmicutes_A
MLNEKCGFGTKAIHAGNVKDTQYGALTTPIYQTSTFVFDSCEQGGRRFAGQEAGYIYTRLGNPTTSVLEAKIAALEGGEACVATASGMGAISSCLWTIAGAGKHILADGTLYGCTFALLNHGMTRYGVEVDFIDTSDLEAVKAHLKPNTCAVYLETPANPNLKITDIAAVAEVAHAYNKDIKVICDNTFASPYLQRPLELGADVVVHSATKYLNGHGDVIAGFVVGSAEFCGEVRMFGLKDMTGAVMDPFCSFLILRGLKTLEIRMQKHCSNAKAIAEFLNNHPMVEKVYYPGLPSHVGHDIAARQMSDFGGMMSFEVKGGRAAGAKLVNALHLVTVAVSLGDAETLIEHPASMTHSTYTEEELAASGIAAGLIRLSVGLENAEDIIADLKQALDQL
>Annotree@>SFEB01000014.1_7@GB_GCA_004558105.1@p__Firmicutes_A
MKITPKGFGTLAIHAGNMENEKFGALATPIYQSSTFYFDSCEQGGRRFAGEEGGYIYTRLGNPTTTVLEEKVAALEGAEAACAVGSGIGAVTSCLWTIAAAGKHIVADKALYGCTFAYLNHGMTRYGVEVTFIDTSDLNEVKKALRENTCCVYLETPANPNLKVTDLKAVAKIAHDYNPEIMVVCDNTFATPYLQRPLELGCDAVIHSGTKYLNGHGDVIAGFVVGSAEFIGKVKLFGLKDMTGAVMDPFAAFLILRGLKTMEIRMERHCANAQKVAEFLDKHPKVAKVYYPGLADHEGHEIAAKQMHNGFGGVIAFEVKGGMEKGIKFCNSLQMATIAVSLGDAETLIEHPASMTHSPYTPEERAAAGISDGLVRISVGLENVEDIIADLEHGFENI
>Annotree@>SFDT01000013.1_17@GB_GCA_004558115.1@p__Firmicutes_A
MSHNIGNGFGTKVIHGGDTKDRGYHSLGMPIYQTSTFYFDTCEEGGRCFAGESDGYIYTRLGNPTTVLAEEKVAELEGAEAAAAAGSGMGAISATLWTLAGAGKHIVADGTLYGCTFALLSHGMTRYGVEVTFVDSSDPEEVRKALKENTVAVYLETPANPNLKIADIQAIAELTHAYNKDIKVVVDNTFATPYLQQPLALGADVVVHSATKYINGHGDVVAGFVAGSKEFITQVKMFGLKDMTGAVLGPQEAFLILRGLKTFEIRMQRHCDNARKLAAYLAAEPKVEKVYFPGLESHPNHEVAKKQMKDFGAMISIEVKGGKAAGMKLVNALKLSTIAVSLGDAETLVQHPASMTHSAYSPEELKEAGIPEGLVRISVGLENPDDIIADFQQAFAQL
>Annotree@>SFDT01000011.1_1@GB_GCA_004558115.1@p__Firmicutes_A
MSQHDTCGFSTLAIHAGKIKDAFGALTPPIYQTSTFEFESCQHGGDIFAGKRAGYAYSRTANPTVMAVEQKVAAMEGGEAALATSSGMGAITSLIWSIVSTGDHIVADKTLYGCTYEFLAHHLRRMGVNVDFIDTSDENALKSALKPETKIVYLETPANPNMKITDLRKVSDFVHGHNSAIKVVCDNTFATPYLQNPLREGADAVVHSATKYINGHGDLLAGFVISDAETVMKARMVGVKDMTGSVLAANEAFLIMRGLKTMELRMERHCASAMKIAEFLESCPKIEKVLYPGLKSHVGYEVAARQMHHGFGGMVSFVVSGGKEQAAKFVDSLELCTLAVSLGDAETLIEHPASMTHSTYSPEELADAGIPEGLVRLSVGLENVEDILADLEKGIRAI
>Annotree@>SFDT01000042.1_15@GB_GCA_004558115.1@p__Firmicutes_A
MEQGGARFAGQESGYIYTRLANPSLLQVEEKLAALEGGEAALATASGMGAVSATLWSLVEAGDEIVADETLYGCTFTLLTHGLTKFGVKVTLVDMSDAENVKKALTPKTKVVYFETPCNPTLKLVDIQAVAEAAHTYNPAIQVVTDNTFCSPYLQRPLELGADIVVHSATKYINGHSDVIAGFIVGTREFIETCRSTGLKDMTGAVMSPFDAFLIARGLKTLDIRMDRHCANARKVAEFFRSHPAVDKVYYPGFEDFPGHDIAKKQMKDFGGMVSIELKADRAATAAALNKLELCTIAVSLGGAETLVEHAASMTHSTYTPEELAASNISEGLVRISIGLEDPEDVIADFKQALDTLL
>Annotree@>SFDM01000027.1_32@GB_GCA_004558205.1@p__Synergistota
MSHFDTMCVHCGTHPDHENGALGTPIYQTSTFVFKDADQGARRFRGEEDGYIYTRLGNPNHTAVEVKLAALEGGEAAAVASSGMGGIAAVLWTALKSGDHVLAAKSLYGCTFSLLSHHFPNYGITSDFIDFKDPAAVKAAMKPNTKLVYCETPANPTMEIVDIPAVAKIAHDNGALLVVDNTYCTPLIQRPLELGADVVVHSATKYLNGHGDIIAGAVVGTKEFIGRVKMEGLKDMTGATMDPFSAWLLLRGMKTLHVRMPRHCENAVKVAEFLESRPEVARVYYPGLKSFPQRDLAAKQMKYFGAMIAMELKDGFEAGKKFINSTKLWSLAVSLGDCESLIQHPASMTHSTLNDEELAAAGISKGLIRLSVGLEDADELIADLKQAFEAIK
>Annotree@>SFDB01000004.1_52@GB_GCA_004558825.1@p__Firmicutes_A
MSSDMNQGFATKQIHTAHIDIPGINPLAMPIFQSSTFVFDNTKQGASRFSGEESGYIYTRLGNPNANQIAQKLAVLENAEAGLVMGSGMGAITTVMWTALKAGDHLLADDSLYGCTFSFFTHGLTRYGVEVTLVDFRDIELVKANIRPNTKVVYFETPTNPNLKLIDIEKVAKVAHSYNSDIKVIVDNTFCTPYIQRPLDLGADVVVHSATKYLNGHGDVIAGMAAGSAEFISECNLFGLKDMTGAVIGPFEAYLIGRGMKTLDIRVKRHSENAMTVAKYLESNPKVKRVYYPGLESHPQHELAIRQMRNGFGGIISFELNATKEESEKFINSLKLCTLAVSLGDAETLIEHPASMTHSTYTPEALAAAGIGESLIRLSVGLEEPEDIIKDLEEGLSLI
>Annotree@>SZXW01000010.1_648@GB_GCA_005862285.1@p__Bacteroidota
MVTIVLYRVAVLFNMQPDTSQKPEIPERDTMTRNNPDMKGFSTRAIHRGYDPYEAPGALNPPIHVSSTYTFPTVEDGSARFAGEQEGFIYSRTGNPTTALLEERIADLEGGEAALVTASGMGATAALLWTLLAPGDEIIADKTLYGCTFGFFNHGLAKFGVRITHIDLTDAANLEAAISPRTKAVFFESPANPNMRLVDIDAVSAVAHAHGAPVIVDNTYCTPYLQRPLELGADYVVHSATKYLGGHGDLVAGAIVGPKESITNIRYYGLKDMTGAVLSSQDAFLILRGLKTLAIRMDRHSENAQGIAEFLASHNKVAVCHYPGLSSFPQRELAERQMKLPGGMVAFELRGGIEAGRRFMNALQLITRAVSLGDAESLAQHPASMTHSFYTPEERKLHLIEEGLVRISAGLEDLDDLLQDVSQALSVA
>Annotree@>SBHG01000130.1_12@GB_GCA_006226305.1@p__Proteobacteria
MSKSTRSRGFATRAIHEGYDPADHDYALVPPVHFSSTFTFEDAQHGGDLFAGVRDGHFYSRISNPTLDLLERRLAALEGAEAGLVTASGMGAITATFWTFIEPGAEVVMDETLYGCTFAFLRSGLAKFGIKVTPVDLREPENLEKVLTDQTRIVYFETPANPNMRLVDIARVSEIAHTKGARVIVDNTYATPYLQNPLALGADLVIHSATKYLGGHGDLVAGAVVGSAEDIQRIRLEGLKDMTGAVMSPFSAMLIMRGLKTLELRMDRHVKAAKVIADMLEAHPMVERVSYPGLESYPQYALAQAQMAQPGGMMAFELKGGMLMGRKFIDSVSLVQRAVSLGDPETLVQHPATMTHSAYTPEERARHGISDGLIRLSAGLETIEDILEDLTRALDACKGPRLSQVS
>Annotree@>SBGZ01000054.1_32@GB_GCA_006226415.1@p__Proteobacteria
MSSKTGLKGFATRAIHEGYDPADHDHALVPPVHFSSTFTFEDAQHGGDLFAGVREGHFYSRISNPTLDLLERRLAALEGAEAGLVTASGMGAITATFWTFIEPGAEVVMDETLYGCTFAFLRSGLAKFGIKVTPVDLRDPENLEGALTDQTRIVYFETPANPNMRLVDIARVAEIAHTKGAKVIVDNTYATPYLQNPLALGADLVIHSATKYLGGHGDLVAGAVVGGAEDIQRIRLEGLKDMTGAVMSPFSAMLIMRGLKTLELRMDRHVKAAKVIADMLEAHPMVERVFYPGLQSYPQYELAEAQMAQPGGMMAFELKGGMLMGRKFIDSVSLVQRAVSLGDPETLVQHPATMTHSAYTPEERARHGISDGLIRLSAGLESIEDIVDDLTRALDACKVRRLSQAS
>Annotree@>CP041233.1_742@GB_GCA_006974205.1@p__Proteobacteria
MSATAVGHDFATRAIHYGYDPQRYQGALSPPVFMSSTFAFPTAEYGGACFAGTEPGYFYSRIANPTLNLLEQRIANLEEGEAAVAFASGMGAITACCWTLLRPGDELIVDETVYGCTFSYFHHGLARFGVKITHVDLTRPERLASAMGPHTRLVYCETPANPNMRLIDIAAVAEIAHRHQALLLVDNTYCTPYLQRPLALGADIVVHSATKYLGGHGDLLAGIAVTRQALAEAIRLEGLKDMNGAVLSAQDAALVLRGMKTLPLRMDRHCDNAQRLAEILTEHPAIERVYYPGLANFPQHALARRQMVRPGGMLAFELRGGMRAGIRFLNALQLILRAVSLGDCESLAQHPASMTHSAYTPEERKRHHISEGLVRLSAGLEAFDDLQADILQALAQAQ
>Annotree@>VJWY01000001.1_396@GB_GCA_007097585.1@p__Proteobacteria
MAKGSTMHPDTLVIHGGEHIQDPYGALSTPLYQTSTFVFPDAETGGRRFAGEEPGYMYSRLGNPTITQLEQRMAALEGMDAAAAAATGMGAVASATLAFLKAGDHVIASDCIYGCSFALFTHMFERFGIHVDFVDMTNPKALSDAFRDTTKVVFLETPANPHLRLIDLAMVGDVCKAHTDVRMIVDNTFMTPLLQRPVDFGAHIVVHSATKYLNGHGDVVAGMITGSAEDIHLIKMTALKDMGATMSPHDAWLIIRGLKTLSVRMEKHCENARHVANFLRDYPGVSQVYYPGFTDHPGHHLLGTQMKSAGAVIAFELDAGYSTAVQVLNQLKMIRVAVSLGDAESLIQHPASMTHSPLSPEARARAGISDGLIRISVGLEHVDDIIADLQQSLDRALNASHAKLTAV
>Annotree@>SKSA01000067.1_15@GB_GCA_007118195.1@p__Firmicutes
MERKSTHFETKVVHSGYDSKNHLGSLSTPIYQTSTFTFDTAEQGEKFFAGEEEGYIYSRLGNPTVTALQEKVADIEGGQACLAFGSGMAAISAVLLSLTKANEHVLVSQGIYGCTYGLLTLMEEKYQISHDFSTMESEEQIKELIRPETACIYLETPINPTMKVIDIEMVVRIAKQYDIPVVVDNTFSTPYLQKPLEMGCDVVVHSATKYLCGHGDVVAGLAIGTKELMNHIAMTTQKDIGGILAPFDAWLLLRGLKTLPVRMDRHCENTRKLAEWLSEQPLIKAVYYPGDPSHPDYAITKKQMKQGGGLFSFEIDGTKQDAQRFINHLKMIKIAVSLGDPESLIQHPATMTHSPVPEDVRLSMGITDQLIRLSVGLEAWEDIRDDIKQSLDQMVESEK
>Annotree@>SKRE01000186.1_2@GB_GCA_007118655.1@p__Firmicutes_A
MDLKKMKRETQITYASPCKTTGSHIQPLYQTSTFVFDNAEQGAARFAGEESGYIYSRLGNPTVRCLEEKMALLEEAEDATIYGSGMAAVSSSILAFVEQGDHIVAQQCLYGCTHSFLNEIVTKWGIEVTFVTDASNPENFKEAMRPNTKIVYIETPANPVMQLTDIKACAKIAHENNAKLIVDNTYMTPYFQRPLTLGADIVLHSATKYINGHGDVVAGILAGRKEDMDTIRMTTQKDLGGITSPFDAWLMQRGIKTLALRMREHEKNAMEVAKYLEAHPKVKNIFYPGLPSHPQHELAKEQADGFGGMIAFELIGGLEAGRVLMNNIEIFHLAVSLGTVDSLIQHPASMTHSPIPEEDRRCAGITDGLVRVSVGIENAEDLIDALDRALALV
>Annotree@>SKTZ01000098.1_18@GB_GCA_007122335.1@p__Firmicutes_F
MKKLGFNTRLVHSGEKPCPVTGALRMPIYQTATFVFENVEQGARRFAGEEEGYIYTRLGNPTQTALEVKMADLEGGDAAIATASGMAAVTSATMAFLEQGDHVISSEAVYGCTHSLFKELFPRWGINVTFVNTSDPEEIEEAVRPETKMLYLESPANPTMALVDIEKAVEIARKHKLKTIFDNTFMTPYYQLPLQWGIDIVIHSATKYIGGHGDVVAGLIVGNEEDINHIRGTTLKDFGGIISPFNAWLLLRGLKTLGLRMERINSNCQEVAQFLHDHPQVEKVYYSGLADHPQHELAKKQMKGFGGMISFELKGGFSAGKNLMEEVELCTLAVSLGDVDTLIQHPASMTHSVLDEKDQIEAGITPGLVRLSVGIEDVQDIINDLECGLDCIE
>Annotree@>SKXF01000233.1_12@GB_GCA_007128555.1@p__Firmicutes_E
MADDRLGFSTRAARIVHPVGPNPRPHVPPIYQTSTFVFDTVQQGAHRFGGEEPGYIYTRLGNPTVRAFERTIADLENAEDGAAFGSGMGAISATLLQLVRSKDHIVSGRTVYGCTHSLLKGLMSRMDVEVTFVDSRSIDNIREALQPNTRVIYAETPSNPTMDLVDLEALGELGRRTGITTVVDNTFMTPYLQRPLDWGIDIVVHSATKYLSGHGDVVAGAVAAGEAFLSELRADTMKDVGAILGPFDAWLVQRGIRTLPLRMERHSDSALKLARWLQDHPQVARVYYPGLDSHPQHDLATRQSENGFGGIVAFELQDGLEAGRILMDSVRLLTLAVSLGTTDTLIEHPASMTHSVLDEVELEFARISPGLVRISVGLEDVQDLVDDLDQAISRL
>Annotree@>SLSL01000174.1_7@GB_GCA_007130465.1@p__Firmicutes_F
MTKEWNFNTRTVHAGEDPCPQTGALRVPIYQSSTFVFDDAEQGGRRFAGEEPGYIYTRLGNPTQTALEEKMANLEETESAIALGSGMAAVSSTVMGLLEAGDHMIASKTLYGCTFSLFSELLPKWNIDVSFVDMSELDNVKNAIQDNTKIIYTETPSNPTMNLVDLSELSDIAGENIITVVDNTFMSPYLQKPAKFGIDIIIHSATKFLGGHGDTIAGIICGPEDLLNSFRETTVKDFGGIIAPFDTFLLLRGLKTLSVRMDRITENAKVIAEFLSDHPAVESVYYPGLKDHPHFDLGEKQMKGPGGVMSFELNGGIEEGKKLLNSLDLCILAVSLGDVDTLIQHPASMTHYVVPEEERRSAGITDGLIRLSVGIEDVNDIIYDLEQGLNKIN
>Annotree@>SLMV01000007.1_1@GB_GCA_007133365.1@p__Firmicutes_E
MTMNQFHFDTRAVHAGEKAVDATGSHVPPIYQTSTFVFSDVDQGARRFAGEESGYIYTRLGNPTVRLFETMMADLEGGEDAAAFASGMGAISAVLLQLLSPGDHIVSLRTLYGCTYTLMTGLLKRMGIETTFVDGRDPENFRQAVRPETRLIYIETPANPNMALTDLKALGQMGRELGMPTVVDNTFMTPYLQRPLEHGIDLVVHSATKYLGGHGDVVAGVVIGSEAMIGAIKEEVQKDVGASLGPFDAWLLIRGIKTLPLRMMRHCESAFTIAKWLEQHPKVDWVAYPGLESHPQHALALRQHADGFGGMISFELKGGFEAGKQLLNHVQLCTLAVSLGTVDTLIQHPASMTHSSLSEDEQRETGITPGLIRLSPGLEHAEDIILDLKQALE
>Annotree@>SLLE01000096.1_4@GB_GCA_007134225.1@p__Firmicutes_A
MNKEQLKQQGFATKSIHAGAIRNEQGTLATPIYQTATFLFDSADQGGKRFAGEEEGYIYSRIGNPTSAVIEEKMALLEGGEAALATASGMGAITSALWTAIKSGDHIIAAKALYGCTFALLSHGLNRFNIEVTFVDMKDPENVRKAMKPNTRIVYMESPANPTMEIADIEAISKIAHEKDNCLVMVDNTFCTPYLQKPLELGADVVVHSATKYLNGHGDVIAGFVVGKQEFLLEVRTFGLKDMTGAAISPFNSFLIERGLKTLKLRMDKHCENAREVANFLRNHPAVKEVYYPGFDDFPQADLVKKQMSQPGAMIAFLIHGDLEKGKKVMNKVELCGLAVSLGDAESLIQHPASMTHSTYSPDECQTAGISPDLIRLSVGLEEVEDIIADLDQALNSIL
>Annotree@>SLKF01000026.1_2@GB_GCA_007134725.1@p__Firmicutes_A
MDLKKMKRETQITYAAPCKTTGSHIQPLYQTSTFVFDSAEQGAARFAGEESGYIYSRLGNPTVRCLEEKMALLEEGEDATIYGSGMAAVSASILAFVEQGDHIVAQQCLYGCTHSFLSEIVKKWGIEVTFVNDASDPENFKKAMRPNTKIIYIESPANPVMQLTDIKACAKIAHDNDARLIIDNTYMTPYLQRPLNLGADIVLHSATKYINGHGDVVAGILVGSKEDMDTIRMTTQKDLGGITSPFDAWLMQRGIKTLALRMREHEKNAMEVAKFLEVHPKVKNIFYPGLPSHPQHELAKQQADGFGGMIAFELHGGLEAGKVLMNNIEIFHLAVSLGTVDSLIQHPASMTHSPISEEDRLAAGITNGLVRVSVGIENVEDLIGALDRALALV
>Annotree@>SLJW01000077.1_8@GB_GCA_007134865.1@p__Proteobacteria
MTQSQGFATRAIHLGYNPMEHEGALTPPLHLTSTFAFETAEAGGEIFAGDRPGHIYSRISNPTLDLLERRVADLEGAEAGLALASGMGAITAIFWTLLSPGDEVIVDKTLYGCTFAFMHHGLRKFGITITHVDLTNPDNLTAAMTERTRLVYFETPANPNMRLVDISAVAAIAHAGGAQVVVDNTYATPYLTTPIALGADLVLHSATKYLGGHGDLVAGVVVGRAEAVSEIRLVGMKDMTGAVMAPFNAMLILRGLKTLALRMERHCASARVVAEWLEAHPEVAKVHYPGLAGFGQYALARRQMALPGAMIAFELKGGLEAGRRMMNGLRMIARAVSLGDAETLIQHPASMTHSTYTPEERAKHGIGDGLIRLSVGLEDVADILNDLDDALAPPHVMRSA
>Annotree@>SLGS01000038.1_11@GB_GCA_007136565.1@p__Firmicutes_E
MDDSRKHFDTRAIHSGESPGPDPGSHVVPIYQTSTFIFDNAAQGARRFAGEEPGYIYTRLGNPTVRALEEKMADLENGEDAVAFGSGMGAISAVFLQLLSAGDHVVSIKTIYGCTYSLLTGLLKRMGIEVTFVDGTDISQVRDAIKPNTRVLYGETPANPNMAVLDLEAFGRVGRERGITTVVDNTFMSPAVQRPLDWGVDVVVHSATKYLGGHGDVIGGIMVGSSEFVSQVKEDALKDVGAVLGPFDAWLLIRGLKTLPLRAERHNTNAQVVAEFLENHPAVSRVHYPGLASHPGHELSKRQSIGGFGGMIAFELSGGLQAGRNLLDSVKLCTLAVSLGACDTLIQHPASMTHSSLDEAQLLAAGVHPGLIRLSVGLEHPDDIIYDLRTSMEGA
>Annotree@>CP041614.1_3938@GB_GCA_007197555.1@p__Proteobacteria
MQEKWKQATQVIHAGRIKDSSGALVTPLCQSATFVFDNAQQGGARFSGDEAGYIYTRLGNPTTAELERKMARLEGAAAAAATASGMAAVSSALLANLSQGDHLVASKAVYGCTFSLMSTQLNKFGIDVSLVDFKDLDAISAAITDKTRVLFCETPVNPHLDVFDLDALASIAKKHGLISVIDNTFMTPLLQQPLAHGIDLVVHSATKYLNGHGDVIAGIICGSDEQIEKIKFETMKDLGGVLSPHDAWLILRGLKTLDVRMERHCDNADRVVEYLLSHPKVLKVYYPGIEGSYGQYLLGKQMRRGGGVIAFELNADLDKSIEFINSLQLFSIAVSLGDAESLIQHPASMTHATYEKEQREAAGIGENLLRISVGLESVEDLIVDLEQGLANI
>Annotree@>VKGK01000010.1_3@GB_GCA_007197645.1@p__Proteobacteria
MQDKWKLATKVIHAGHIRSSCGALVSPLCQSATFVFDTAEQGGERFAGEQPGYIYTRLGNPTTAELERKMAELEGAEAAAATGSGMAAVSSALLANLQQGDHLVASKAVYGCTFSLMTSQFLRFGIEVSLVDFNDLSAISAAIKPTTKVLFCETPVNPHLDVFDLDAIAVIAKNHNLVSIVDNTFMTPLLQQPLTHGIDLVVHSATKYLNGHGDVIAGIICGSHEQIEKIKYETLKDLGGVLSPHDAWLILRGLKTLDVRLERHCDNAERVAHYLLKHQKVTKVYYPGLEGHSGYPLLGTQMKRAGGVIAFELQGGMDQSLTFINSLTLFSIAVSLGDAESLIQHPASMTHATYTEEERELAGISENLLRVSIGLESVEDLIVDLDKALSLV
>Annotree@>CP041638.1_749@GB_GCA_007197775.1@p__Proteobacteria
MKNKFKHLETAAIHAGKVKDEQYGSLTTPIYQTSTFVFDSAEQGGERFAGEASGYIYSRLGNPTVRQLEQKVAQLEGMEDAAATATGMGAVSAALLTNLSAGDHLIASKALYGCSYSLIRHQLTRFGIDVTFVDMRVPGSIEKAVRANTKVIFAETPINPTLDVINLDMLGKVAKQHQLISIVDNTFLSPILQQPAKFGIDIVIHSATKYLNGHGDVVAGIVCGSKTMIEQIKLTVLKDIGATISPHDAWLILRGLKTLPIRVKQHCESAQVVAEYLQSHPKVKHVYYPGLSSHPGNPYMGTQMLGAGGVIGFEIKGGIEDGKKLINSTQLFSIAVSLGDAESLIQHPASMTHSPYSEEERLEAGISNGLIRIAVGLEHVDDIIADLKHALSVIPEPKDTVGSQTIADCA
>Annotree@>LN650648.1_1146@GB_GCA_900002575.1@p__Firmicutes_A
MENLKNKRFATKAIHGGHHKDPVSGALTTPICQTSTFVFDSAEQGGRRFALQEGGYIYSRLGNPTNAQLEEKVALLEGAEACMSTASGIGAISSALWTALKAGDHVVASKTLYGCTFALLNHGLTRYGVEVTFVDATNLEEVKAAMKENTRVVYLETPANPDLKLIDIEAVAKIAHEKKDCIVMVDNTFCTPYIQRPLEWGADVVLHSATKYLNGHGDVIAGFVVGKQDFINQVRLFGVKDMTGAVLSAFDAYLILRGMKTLQIRMDKHSKNALEVAKFLEGHKNVVKVNYPGLESFPQRELAKKQMHLPGGMIAFEVKGGLEAGKKLLNSLELCTLAVSLGDCETLIQHPASMTHSPYTAEERAEAGISDGLIRISVGLEDPEDIIDDLKQALDLL
>Annotree@>LN650648.1_800@GB_GCA_900002575.1@p__Firmicutes_A
MENLRGKKFATKAIHGGHHKDPVSGALTTPIFQTSTFVFDSAEQGGRRFALEEGGYIYSRLGNPTNSQLEEKMALLENGEACMSTASGIGAISSALWTALKAGDHVVASKTLYGCTFALLNHGISRYGVDVTFVDASNIDEVKSAMRENTRVVYLETPANPDLKIMDIETISNIAHEVKNCIVIVDNTFCTPYIQRPLELGADVVVHSATKYLNGHGDVIAGFVVGKQDFINQVRLFGVKDMTGAVLSPFDAYLILRGMKTLQIRMDRHTQNAMKVAEFLETHENVIKVNYPGLKSFPQYELAKKQMDMPGGMIAFEVKGGLEAGKKLLNSLELCTLAVSLGDCETLIQHPASMTHSPYTPEERAAAGISDGLIRISVGLEDCDDIIADLKQGLDRL
>Annotree@>FIZK01000049.1_2@GB_GCA_900018335.1@p__Firmicutes_G
MTKDYDMKGFSTKAIHGGQQKNAAGALVTPIYQASTFVFESAQQGARRFALEEEGYIYTRLGNPNATELERKVALLEGAEAALATGSGMGAITSALWSVLQPGDHVVAGQALYGCTFAFLNHVTSKYGIETTFVDASDLEAVRQALRPNTKVVYLESPANPTMAIADIKSISAIAHEIPDCMVFVDNTYCTPYLQRPIELGADVVLHSATKYLNGHGDVIAGLVVGRKEFIDHVRYYGIKDVTGSVLSPFDAYLICRGLKTLALRMERHCSNAQQVAEFLEGHPAVSSVCYPGLASFPQRELAQQQMRLPGGMISFELQGGVEAGVTLMNNVQLCTLAVSLGDTETLIQHPASMTHSTYPPEERAKCGITDGLVRLSVGLEDPEDIIDDLKGVLDTL
>Annotree@>FMGR01000001.1_97@GB_GCA_900066925.1@p__Firmicutes_A
MENLKNKKFATRAIHGGHHKDPVSGALTTPICQTSTFVFDSAEQGGRRFALQEGGYIYSRLGNPTNTQLEEKVALLEGAEACMSTASGIGAISSALWTALKAGDHVVASKTLYGCTFALLNHGLTRYGVEVTFVDASNLEEVKAAMKENTRVVYLETPANPDLKLIDIEAVAKIAHEKKDCIVMVDNTFCTPYIQRPLEWGADVVLHSATKYLNGHGDVIAGFVVGKQDFINQVRLFGVKDMTGAVLSPFDAYLILRGMKTLQIRMDRHSKNALEVAKFLEGHKNVVKVNYPGLESFPQRELAKKQMDLPGGMIAFEVKGGLEAGKKLLNSLELCALAVSLGDCETLIQHPASMTHSPYTAEERAEAGISDGLIRISVGLEDPEDIIDDLKQALDLL
>Annotree@>FYAM01000013.1_17@GB_GCA_900185645.1@p__Firmicutes_A
MNKEHMINMGFGTKAIHGGHEKDAQFGSLSTPIYQTSTFIFDTAEQGGRRFALEEPGYIYSRLGNPTSSEVENKMAILEGAEAAVATASGMGAISSVLWTLLKSGDHIVAADTLYGCTFALLNHGITRFGIDVTFVDTSNLEEVKNAMRSNTRIVYLETPANPTLKITDIGVISEIAHEVEGCVVVVDNTFSTPYIQRPIELGADIVVHSATKYLNGHGDVIAGFAAGKQDVINQVRLVGIKDMTGSVLSPFDAFLIIRGMKTLEIRMERHCANAMKVAKFLETHPAVDKVYYPGLESFEYYDLAKKQMKLPGAMISFELKGGVEEGRMVMNTVKLASLAVSLGDTETLIQHPASMTHSPYTSEERAAAGISDGLVRLSVGLETAEDIIADLKQALDLII
>Annotree@>FYAU01000029.1_32@GB_GCA_900185725.1@p__Proteobacteria
MTRSNRPLGFATRAIHHGYDPLANEGALTPPVHLTSTFAFETAEAGGEMFAGERAGHVYSRLSNPTLSLLEERMAVLEGGEAAIAFASGMGAITAVMWTFLAPGDEILVDRTLYGCTFAFFRHGLAKFGITVTHVDMRDPKNVEAAISPRTRIVYFETPANPNMRLVDIAAVSGIARAAGARTVVDNTYATPVLTRPLELGADIVVHSATKYLGGHGDLIAGIAAGSAEDMREVRLVGLKDMTGAVMAPLTAHLIMRGLKTLELRMERHCASAQAAARLLEDHPAVATVHYPGLPSFAQHGLAVRQMPGFGGMIAFELVGGMQAGIEFLNALALTRRAVSLGDAETLVQHPASMTHSTYTPEERQEHDISDGLIRLSVGLETPEDILADLAQALDKVWRVAA
>Annotree@>OMQS01000175.1_6@GB_GCA_900313295.1@p__Firmicutes_A
MLNENCGFGTKAIHAGNVKDAQYGALTTPIFQTSTFVFDSCEQGGRRFAGEEAGYIYTRLGNPTTSVLEAKVAALEGGEACVATASGMGAISSCLWTIAAAGKHILADATLYGCTFALLNHGMTRYGVEVDFIDTSDLEAVRAHLKPNTCAVYLETPANPNLKITDIAAVAKVAHTYNKDIKVVCDNTFASPALQNPLRLGADVVVHSATKYLNGHGDVIAGFVVGSAEFCSEVRMFGLKDMTGAVMDPFCSFLILRGLKTLEIRMQKHCANAKAIAEFLDGHPMVEKVYYPGLKSHEGHDIAARQMADFGGMMSFEVKGGRAAGAKLVNSLHLVTVAVSLGDAETLIEHPASMTHSTYTEEELAASGIAAGLIRLSAGLENAEDIIADLKQALDQL
>Annotree@>OMTF01000033.1_22@GB_GCA_900313925.1@p__Firmicutes_A
MQKEGISTRVVHGGHAKNAENSLSTPIYQTSTFIFDSAEQGGRRFAGQESGYIYTRLGNPTTSQLEERIALLEGGESCTAFSSGMGAISATMLSLLSCGDRLVADKTLYGCTFSLFTETLPRFGVKVELVDMSDLDAFQAAMTPDTTAVYFETIANPNMKVIDISAVSECAHRIAPNCSVVIDNTFASPLLVRPLSLGADVVVHSATKYLNGHGDVIAGFSVSDKERMERIRMVGLKDITGAVLGPQEAFLIIRGLKTLKIRMDAICANAMKVARFLESCPYVDAVYYPGLESSPCHEVAAKEMRQFGGMISFEMHSFDEAKSTLNHVRLCSLAVSLGDAETLIQHPASMTHSTYSREEIEAAGFTDRLIRLSVGLEDPEDIIADLTQAFEAACGK
>Annotree@>ONCI01000021.1_19@GB_GCA_900316255.1@p__Firmicutes_A
MTQEACGFGTKAIHAGNEKDSRFGALSTPIYQTSTFTFDSCEQGGRRFAGAEKGYIYTRLGNPTAAVLENKVAALEGGETCLATASGMGAISSCLWTIAGAGKHIIADGTLYGCTFALLNHGLSRYGVEVDFIDTSDLDALRSHLKENTVAVYLETPANPTLKITDVAAVAELAHAYSPAIKVVCDNTFASPALQNPLKLGADVVVHSATKYLNGHGDVVAGFVVGKADFIQQVRMFGLKDMTGAVMDPFAAWLLLRGLKTLELRMSRHCENARKIAAFLNAHPAVEKVNYPGLESHRGHDIAARQMKDFGGMLSFEVRGGKEAGMALVNGLRLITVAVSLGDAESLIEHPASMTHSTYAEDELRAAGIAPGLIRLSAGLENAEDLIADLEQAMAQL
>Annotree@>ONDN01000028.1_2@GB_GCA_900316595.1@p__Firmicutes
MKKQITNDKVKTAHASIVSDKTKAIHAGTIKNSYGAVNVPIYQSSTFIFDSVDQGAKRFKGEEDGYIYTRLGNPTTTALQNKIAALENGEACVMTASGMGAIASVMWTFLKAGDRLIADSNLYGCTFALFTHTLIRFGIDVQIVDFSNIENIKAKLNKHTTMVYFETPTNPTMKVNDIELIAKTVHAFNNKINVVVDNTFPSPYLQKPLNFGADIVVHSGTKYINGHSDVIVGAVVSSKEKIMQVTMVGLKDCTGAVLDPHAAFLVNRGLLTLPIRMKAHCENAKKFVDYLLHSKYVKVVHYPGLPTCVGHVAAKKQMKDFGGMASFETNLSFEQTKVFVNSLKLWTLAVSLGGVESLIEHPASMTHSTYSTKELAKYNITPGLIRISIGTENVDELIEDFEQAFAIASKA
>Annotree@>ONGJ01000008.1_24@GB_GCA_900317375.1@p__Firmicutes_A
MKKDACGLGTKAIHAGNVKDAQYGALSTPIYQTSTFVFDSCEQGGRRFAGEEDGYIYTRLGNPTVSVLEAKIAALEGGEACVAAGSGMGAISSCLWTIAGAGKHILADGTLYGCTFALLNHGMSRYGVEVDFVDTTDLKAVKSHLKPNTAAVYLETPANPNLKITNIAAVAKIAHAFNPDIKVVCDNTFASPALQNPLALGADVVVHSATKYLNGHGDVIAGFVVGKSDFIKEVRMFGLKDMTGAVLDPFAAFLILRGLKTFELRMQRHCESARVIAKYLSKHPAVEKVYYPGLPGHPGHRIARKQMKDYGGMISFEVRGGKDAGIQLVNSLKMITVAVSLGDAESLIEHPASMTHSAYSPQELEESGIAPGLIRLSVGLENVEDILRDLDQALAGL
>Annotree@>ONGR01000028.1_25@GB_GCA_900317425.1@p__Firmicutes_A
MNYETCGFGTRAIHAGHAKDKQYGALSTPIYQTSTFVFDNCEQGGRRFAGEENGYIYTRLGNPTVSALEERVAALEGGEACVAAGSGMGAVASCLWTIAAAGKHILADKTLYGCTFALLNHGLTRYGVEVDFIDTTDLEVVKAHLKPNTAAVYLETPANPTLKITDIAAVAAIAHGYNADIKVVCDNTFASPMLQNPLALGADVVVHSATKYLNGHGDVIAGFVVGSADFIGEVRLFGLKDMTGAVMDPFAAYLILRGIKTLELRMARHCENAARVAEFLCGHPAVEKVYYPGLPDSPGHDVAKRQMRDFGGMVSFEVKGGREAGMKLVNSLHMIAIAVSLGDAESLIEHPASMTHSTYTAEELAVSGIAPGLIRLSAGLENAEDIIADLKQALDQL
>Annotree@>ONPF01000008.1_9@GB_GCA_900319635.1@p__Firmicutes_A
MQKEFGFGTKSIHAGNVKDTQYGALSTPIFQSSTFIFDSCEQGGRRFAGAENGYIYTRLGNPTTSVLESKIAALEGGEACLATASGMGAISSCLWTIAGAGKHIIADGTLYGCTFALLNHGVTRYGVEVDFIDTSDLDALRAHLKDNTVAVYLETPANPTLKITDISAVAEVAHAYNPEIKVVCDNTFASPALQNPLALGADVVVHSATKYLNGHGDVVAGFVVGKADFIQQVRMFGLKDMTGAVMDPFAAWLLLRGLKTLELRMARHCENAAKIAAFLAQHPAVEKINYPGLPTHKGHDVAARQMKDFGGMLSFEVRGGKAAGMKLVNSLKLITVAVSLGDAESLIEHPASMTHSTYSEEELREAGIAPGLIRLSAGLENAEDLIADLAQAMENL
>Annotree@>ONPY01000001.1_66@GB_GCA_900319835.1@p__Firmicutes_A
MVDLSKCGFATKQIHVGKHENSAGALTTPIYQTSTFEFDSVEQGGRRFAGQEPGYIYTRLANPTVAAVEEKVAALEGGEAALGTAAGMGAISSALWSSVVAGDEIVASDTLYGCTFALLNHGMTKFGVSVKFIDMADLEAVKAAMSEKTKVVYLETPCNPTLKVVDIAAVAKIAHDFNKDIRVIVDNTFASPYLQQPLKLGADTVVHSATKYINGHGDVIAGFVVGKADFIAKVRMFGLKDMTGAVMSPFDAFLIARGLKTLDIRMEKHCANAMKVARFLHDHPAVAKVYYPGLEDFEGYEIAKKQMKLPGGMMSIELKADRDKVAAALNKLQLCTIAVSLGDAETLVEHAASMTHSTYTKEELAASGISEGLVRISVGLEDAEDIIADMKAVLDTLV
>Annotree@>UAVY01000010.1_68@GB_GCA_900446925.1@p__Proteobacteria
MSDCRTYGFNTQIVHAGQQPDPSTGALSTPIFQTSTFVFDSAEQGAARFALEESGYIYTRLGNPTTDALEKKLAVLERGEAALATASGISAITTTLLTLCEQGDHIVSASAIYGCTHAFLSHSIPKFGIDVSFVNAANPDEIREAIRPETKVVYIETPANPTLSLVDIETVAGIAHQRGVLLVVDNTFMSPYCQQPLLQGADIVVHSVTKYINGHGDVIGGVIVGKQEFIDQARFIGLKDITGGCMSPFNAWLTLRGVKTLGIRMERHCENALKIARFLESHPKITHVWYPGLPSHPQYELGRRQMSLPGGIISFEIAGGLEAGRRMINSVELCLLAVSLGDTETLIQHPASMTHSPVAPEERLKAGITDGLIRLSVGLEDPEDIINDLEHAIRKATF
>Annotree@>UWSO01000032.1_1@GB_GCA_900538385.1@p__Bacteroidota
MIDPKELQQMGFATRAIHAGSERNQHGTLATPIYQTSTFVFDSAEQGGRRFALEEDGYIYTRLGNPTCTAAEQKVAFLEGGEACVSASSGIGAITSAIYPLVQAGDHIVAGKTLYGCTYSFLEHGLSRFGVEVTFVDARNLDEIKAAMRPNTKLVYIETPANPNMYLTDIEGAAKIAHSQEGTVLMVDNTYCTPFITRPLDLGADVVVHSATKYLNGHGDVIAGFVVGRKDYIDQVRLFAVKDMTGSVLGPFEAYLIARGIKTLEIRMERHCANAQRVAEFLEKHPAIASIAYPGLKSFPQYELAKKQMRLPGAMIAFELKGGLEAGRKLMNSLHLATLCVSLGDAETLIEHPASMTHSPYTPEERAASDIGEGMVRLSIGLENVEDIIADLKCGLDALL
>Annotree@>UPYX01000011.1_43@GB_GCA_900538655.1@p__Firmicutes_A
MNSKDELKKMHFETKAIHGGYEKNKFGALATPIYQTSTFIFDSAEQGGRRFALEEDGYIYSRLGNPTNEQVEEKVALLEEGEACVSAASGMGAITSSIWPFIKCGDHMIAAKTLYGCTFAFLEHSVSRMGVDIDFVDITNVDNIMKVMKENTKIVYLETPANPNMDICDIEEVAKRVHEKNKDTLVIVDNTYCTPYIQRPLTLGADIVVHSATKYLNGHGDVIAGFAIGRKELIDQVRLVGIKDCTGAVLAPFNAYLILRGMKTLQVRMDKHCANAMKVAEFLEKHPKVKSIQYPGLKSFKYYEVAKKQMALPGAMIAFEIEGGKEAGAKLMNSVKLLTLAVSLGDAETLIQHPASMTHSPYTAEERAAAGISEGLIRLSVGLENADDIIEDLKQALDQI
>Annotree@>UPZV01000025.1_13@GB_GCA_900538925.1@p__Firmicutes_C
MEKELLKQMGFATKAIHGGAMKNEFGALTNPIYQSSTFIFDSAEQGGNRFALKEPGYIYSRLGNPSDTQVEEKVALLEGAEAACSAASGMGAIASALWTLLHAGDHVVASDTLYGCTFALLNHGLSRYGVDVSFVDITDLDAVKQAIKPNTRVVYLETPANPTLKISDIEGISKIAHASGDIKVVVDNTFCSPYIQQPLSLGADVVVHSATKYLNGHGDVIAGFVAGSQEYINNVRLFGIKDMTGSVLSPFDAFLVARGMKTLALRMEKHSANAMQVAEFLEGHPAVEKVYYPGLKSFPQYELAKKQMRLPGGMISFELKGGKEEGAVVMNNVKLCSLAVSLGDAETLIEHAASMTHSTYTPEELKAAGISEGLVRLSVGLENAEDIIADLKQALDLIQ
>Annotree@>UQBE01000016.1_26@GB_GCA_900539155.1@p__Bacteroidota
MIDPKELQQMGFATRAIHAGSEHNQHGTLATPIYQTSTFVFDSAEQGGRRFALEEDGYIYTRLGNPTCTAAEQKVASLEGGEACVSASSGIGAITSAIYPLVQAGDHIVAGKTLYGCTYSFLEHGLSRFGVEVTFVDARNLEEIKAAMRPNTKLVYIETPANPNMYLTDIAGAAKIAHSQEGTVLMVDNTYCTPFITRPLELGADVVVHSATKYLNGHGDVIAGFVVGSKEYIDQVRFFAVKDMTGSVLGPFEAYLIARGLKTLEIRMERHCANAQRVAEFLEQHPAVASIAYPGLKSFPQYELAQKQMRLPGAMIAFELKGGLEAGRTLMNTLHLATLCVSLGDAETLIEHPASMTHSPYTPEERAASDIGEGMVRLSIGLENVEDIIADLKRGLDALL
>Annotree@>UQBH01000001.1_57@GB_GCA_900539295.1@p__Firmicutes_C
MEKEMLKKMGFATQAIHAGAMKNEFGALTNPIYQTSTFIFDSAEQGGNRFALQEPGYIYSRLGNPSNTQVEEKVAMLEGGEACCSMGSGMGAISSALWTLLSAGDHVVAGDTLYGCTFALLNHGMTRYGVEVSFVDITDLEAVKKAIKPNTRVVYLETPANPTLKISDIEGISKIAHEMGDITVVVDNTFCSPYIQKPLDLGADVVVHSATKYLNGHGDVIAGFVVGKLDYITNVRLFGLKDMTGAVLSPFDAFLISRGMKTLALRMEKHSANAMKVAEFLESHPAVKSVAYPGLKSFPQYELAKKQMSLPGGMISFELKGGKEEGAVVMNNVKLCSLAVSLGDAETLIEHAASMTHSTYTPDELKAAGISEGLVRLSVGLEDPEDIIADLKQALDLVK
>Annotree@>UQDF01000082.1_1@GB_GCA_900539765.1@p__Bacteroidota
MIDPKELQQMGFATRAIHAGSERNQHGTLATPIYQTSTFVFDSAEQGGRRFALEEDGYIYTRLGNPTCTATEQKVASLEGGEACVSASSGIGAITSAIYPLVQAGDHIVAGKTLYGCTYSFLEHGLSRFGVEVTFVDARNLDEIKAAMRPNTKLVYIETPANPNMYLTDIEGAAKIAHSQEGTVLMVDNTYCTPFITRPLDLGADVVVHSATKYLNGHGDVIAGFVVGRKEYIDQVRLFAVKDMTGSVLGPFEAYLIARGIKTLEIRMERHCANAQRVAEFLEQHPAIASIAYPGLKSFPQYELAQKQMRLPGAMIAFELKGGLEAGRKLMNSLHLATLCVSLGDAETLIEHPASMTHSPYTPEERAASDIGEGMVRLSIGLENVEDIIADLKCGLDALL
>Annotree@>UQFT01000118.1_1@GB_GCA_900540355.1@p__Firmicutes_A
MDNKKGFATTSIHAGHHKNAAGALSLPIYQTSTFVFESAEQGGKRFAGEEEGYIYSRLGNPTNTSLEEKVAALEGGEACASTSSGMGAIAATLWTALKAGDHVLACDTLYGCTQSLMSSGLTKFGIEVDFVDLSDLDLVKSKIKDNTKVVYLETPANPTLKICDIEGISKIAHKKEGTIVVVDNTFCSPYIQRPLELGADVVVHSATKYINGHGDVIAGLVVGKKDFITAVKMEGIKDFTGAVLSPNDAFLIARGLKTLPIRMEKHCENAMKVAEFLQNHPAIESILYPGLKDFPQYDLAKKQMSLPGAMLSFEVKGGIEAGAKLMNTIKLCTLAVSLGDAETLIEHPASMTHSPCTPEERAAANITDGLVRLSVGLEDADDIIADLKQALDKLV
>Annotree@>UQJY01000004.1_12@GB_GCA_900541465.1@p__Fusobacteriota
MHDLKDKGIGTQAIHGGHSKNAFGALATPIFQTSTFIFDSAEQGGRRFALEEEGYIYSRLGNPTTSVIEEKIALLEHGEMAVATSSGMGAISSTLWTLLKAGDHVIADTTLYGCTFALLNHGLTKFGIEVTFLNTGDIEAVKAAMRPNTRVVYLETPANPNLKITDIEAVAKVAHENEYTKVIVDNTFASPYNQNPLLLGADVVVHSATKYINGHGDVLAGFAVGSKELITQIKLVGLKDMTGSVLGPQEAYYIIRGMKTFEVRMQRHCESAMKVAKWLEGRPEVAKVYYPGLESHEGHEIAKKQMKNFGGMLSFELKGGLEAGKTLLNNTKLFGLAVSLGDTETLIQHPASMTHSTYSKEELAEAGIAEGLVRLSVGLENVEDIIADLEQGLAKIK
>Annotree@>UQMC01000025.1_2@GB_GCA_900542115.1@p__Firmicutes_A
MDCKNMGFATRQIHAGKHDNGVGALCTPIYQTSTFEFDTVQQGGARFAGQEEGYIYSRLGNPSLTQVEEKLAALEGGEAALATASGMGAISSALWSSVEAGDEIVASDTLYGCTFALLNHGMTKFGVSVKFVDFADLAAVKAALTEKTKVVYLETPCNPTLKVVDIAEVAKIAHEYNKNIRVIVDNTFCSPYIQQPLSLGADVVVHSATKYINGHGDVIAGFVISDAEFIGKCRMFGLKDMTGAVMSPFNAFLIARGLKTLDIRMERHSANAMKVARFLHDHPAIDKVYYPGLEDFEGHEIAKKQMKLYGGMMSIELKADRDAVANALNKLQLCTIAVSLGDAETLVEHAASMTHSTYTPEELKASGISEGLVRISIGLEDPEDIIADLKSVLDTLV
>Annotree@>UQNF01000004.1_16@GB_GCA_900542285.1@p__Firmicutes_A
MDKNSGFATKQIHVGKIEIPGIAPLATPIFQTSTFEFDSTAEGAARFAGEEEGYIYTRLGNPNTAKIAAKLAALEHAEAGMAMGSGMGAVSSVMWTVLHAGDHLLADDTLYGCTFAFFTHGLTRYGVEVTLVNFEDIDAVKAAIRPNTKAFYFETPTNPSLKLIDIEAIASLAHSACPDAKVIVDNTFSTPYIQTPIDLGADIVIHSATKYLNGHGDVIAGMAVGTKEFINECNMFGLKDMTGAVLGPFEAFLIDRGMKTLDIRVQKHCDNAMKVARFLESHPMVERVLYPGLESHPRHELAKKQMHNGFGGIITFELKCSREKSAEFVNSLKLCTIAVSLGDAETLIEHPATMTHSTYTPEELAQAGIGESMLRLSVGLEDAEDIIEDLRAGLDGIR
>Annotree@>UQOH01000001.1_88@GB_GCA_900542625.1@p__Fusobacteriota
MHDLKNKGIGTQAIHGGHAKNPFGALATPIYQTSTFIFDSAEQGGRRFALEEEGYIYSRLGNPTTTVVEDKIALLEHGEMAVATSSGMGAISSTLWTLLKAGDHVIADTTLYGCTFALLSHGLTKFGIEVEFLNTGDLEAVRKAMRPNTRVVYLETPANPNLKITDIEEIAKIAHTNEYTKVVVDNTFATPFNQTPLTLGADIVVHSATKYLNGHGDVIAGFAVGSKELVTQIKLVGIKDMTGSVLGPQEAYYITRGMKTFEIRMERHCSNAMKVAKWLANHPKIEKVYYPGLETHEGHDIAKKQMKNFGAIISFELKDGFEAGKTLLNSLELCSLAVSLGDTETLIQHPASMTHSPYSREERLAAGITDGLVRLSVGLENVEDIIADLEQGLAKA
>Annotree@>UQQF01000079.1_2@GB_GCA_900543085.1@p__Firmicutes_A
MKDVNKTGFSTQAIHAGMEKNPFGALATPIYQTSTFVFDSCAQGGRRFAGEEAGFIYSRLGNPTTATLERKVAALEHAEDAVAASSGMGAITSAIWTVCKAGDHIIADSVLYGCTFSFLEHGMQRYGVDVSFIDTSNLDEVRAAIRPETSLIYIETPANPTLKIEDIAGICEIAHSDGRSITVMCDNTFASPYNQLPIELGCDVVVHSVTKYLNGHGDVIGGIVCGRKAFIDEVRMFGLKDMTGAVMGPFEAYLVLRGLKTMDVRMERHNANAMRVAEWLEACDKVEKVYYPGLASFDGHELAAKQMSGFGGMLSFEVKGGRAAGAKLLDSFEMISTAVSLGDAETLAEHPASMTHSPYSAEELKEAGISEGLVRMSVGLENVEDIIADLAQAFEQI
>Annotree@>UQUC01000016.1_2@GB_GCA_900544105.1@p__Firmicutes_A
MDCKNMGFATRQIHAGKHDNGVGALCTPIYQTSTFEFESVQQGGARFAGQEEGYIYSRLANPSLTQVEEKLAALEGGEAALATASGMGAISSALWSSVEAGDEIVASDTLYGCTFALLNHGMSKFGVGVKFVDFADLAAVKAALTEKTKVVYLETPCNPTLKVVDIAEVAKIAHEYNKNIRVIVDNTFCSPYIQQPLSLGADVVVHSATKYINGHGDVIAGFVISDAEFIGKCRMFGLKDMTGAVMSPFNAFLIARGLKTLDIRMERHSANAMKVAEFLHDHPAIDKVYYPGLEDFEGHEIAKKQMKLYGGMMSIELKADRDAVANALNKLQLCTIAVSLGDAETLVEHAASMTHSTYTPEELKASGISEGLVRISVGLEDPDDIIADLKAVLDTLV
>Annotree@>UQWD01000025.1_4@GB_GCA_900544555.1@p__Firmicutes_A
MSHDNSGGFATRQIHAGALEIPGISPLATPIFQTSTFVFDSTDQGASRFSGEEKGYIYTRLGNPNLAQVSAKLASLEGAEAALVMGSGIGAITTVLWTALSAGAHLLADETLYGCTHSYFTHGLTRYGVDVTLTNFTCLKSVKESLRPETKVVYFETPCNPDLKMIDIEAVSALVHAYNPQIKVIVDNTFCTPFIQKPLSLGADVVVHSATKYLNGHGDVIAGAAAGPEDFMNEVAMFGLKDMTGAVLSPIDAYLIARGLKTLDIRMIKHCQSAMKIAEFLHSHPAVKRVSYPGLASHPAHELAKKQMHNGFGGIVTFELYANRAQSGAFLNGLSLCTLAVSLGDAETLIEHPATMTHSVYSAEELASVGIGESMVRLSVGLEDAEDIIADLKQGLDKLI
>Annotree@>UQXE01000019.1_1@GB_GCA_900544965.1@p__Firmicutes_A
MSSDMYKGFSTKQIHTAHVDIPGINPLATPIFQTSTFVFDNTEQGARRFRGDESGYIYTRLGNPNANQLGEKIAVLENGEAGMVMSSGMGAITTVVWTALKAGDHLLADDALYGCTFSYFTHGLTRFGVEVTLVDFQDIDAVKANLRENTKVLYFETPTNPNLKLVDITAISEIAHKHNPDIKVIVDNTFCTPYLQRPLDMGADVVIHSATKYLNGHGDVIAGMAAGKVDFIAECSMFGLKDMTGAVIGPFEAFLINRGLKTLDIRVKKHCESALEIAKYLENHPMVKRVYYPGLKSHPQHELALKQMKNGFGGIISFELNATKDESERFINALKLCTLAVSLGDAETLIEHPASMTHSTYTPEALEAAGISESLIRLSVGLEDVEDIIDDLDMGLKLITR
>Annotree@>UQXM01000088.1_4@GB_GCA_900545035.1@p__Fusobacteriota
MHDLKNKGIGTQAIHGGHQKNPFGCLATPIYQTSTFIFDSAEQGGRRFALEEEGYIYSRLGNPTLTVIEEKIALLEHGEMAVSTSSGMGAISSALWTLLKAGDHVIADTTLYGCTFAFLSHGLTKFGVEVEFLNTADLEAVKKAMKPNTRVVYLETPANPNLKITDIEEVCKAAHTNPYTKVVVDNTFATPYNQTPLTLGADIVVHSATKYLNGHGDVIAGFVVGSKELVTEIKLVGIKDMTGSVLGPQEAYYITRGMKTFEIRMERHCENAMKVAKWLAAHPKVEKVYYPGLEDHEGYETAKKQMKNFGGIMSFELKGGFEAGKTLLNSLEMCSLAVSLGDTETLIQHPASMTHSPYTREERLAAGITDGLVRLSVGLENVEDIIADLEQGLAKC
>Annotree@>UQZJ01000017.1_2@GB_GCA_900545495.1@p__Firmicutes_A
MNDQNFGFGTKAIHAGNVKDSQYGALTTPIFQTSTFVFDSCEQGGRRFAGEEGGYIYTRLGNPTVSVLESKVAALEGGEACVAAASGMGAISSCLWSIAAAGKHIVADGTLYGCTFALLNHGMTRYGVEVTFVDTADLDAVRAALKPNTCAVYLETPANPNLKITDIAAVAAVAHGYNKDIKVVCDNTFASPYLQNPLALGADVVVHSATKYLNGHGDVIAGFVVGSAAFCNEVRMFGLKDMTGAVMDPFSAFLILRGLKTLEIRMQKHCLNARLVAEFLDQHPAVEKVYYPGLANHEGHDIAARQMRDFGGMLSFEVKGGRAAGVKLVNALHLITVAVSLGDAETLIEHPASMTHSTYTEEELAASGIPAGLIRLSVGLENAEDIIADLEQALARL
>Annotree@>URAL01000001.1_104@GB_GCA_900545805.1@p__Firmicutes_A
MEKEMLKNAGFGTRAVHAGNIRDTQYGSLTMPIYQTSTFYFENCEQGGRRFAGEEGGYIYSRLGNPTTTVLEDKIAALEGGEACAAAASGMGAISSCLWSIAGAGKHIIADETLYGCTFALLNHGMTEYGVDVTFTDLSDIENLKANLKKNTVAVYLETPANPNLKITDIELLAKTAHEYNGDIKVVCDNTFASPALQNPLKLGADVVVHSATKYLNGHGDVIAGFVVGSAEFITRVKMFGLKDMTGSTLGPFEAWLILRGLKTLELRVARHTESAKKIALYLYDNDKVEHVNYPGLPSHPGHEIAKRQMRDFGGMISFEIKGGKEAGMKFCNSLKLCTIAVSLGDAETLIEHPASMTHSTYGPEELKAAGISAGLIRLSVGLENVDDIIADFEQAFKQI
>Annotree@>URCD01000003.1_2@GB_GCA_900546215.1@p__Firmicutes_A
MSHNYSEATVVVHGNHVKNAEGSLSIPIFQTSTFVFDTAEQGGRRFAGQENGFIYSRLGNPTVNVLEQKIALLESTEDCVAFSSGMGAISGTFLSLLSTGDHMVADKTLYGCTFALINESLTRFGIDAECIDMSDFETFKLSMRPNTKIVYFETIANPSMKVIDIEKIAEYAHSVNPDCLVIVDNTFATPLLVQPVKLGADIVVHSATKYLNGHGDVVAGFSAGKKEVIDKIRMVGLKDITGSVLGPQEAYLILRGLKTLKVRMDAICDGAEKVAAFLESAPEVASVYYPGLKNSKYYETAKKELKNFGGMISFEMNSFEEAKAVLNNVKLCVLAVSLGDCETLIQHPASMTHSMCTKEEIEAAGFSDRLIRLSVGLEDPEDIIYDLKQAFEAAKK
>Annotree@>URCD01000073.1_2@GB_GCA_900546215.1@p__Firmicutes_A
MEANFKGFGTKAIHAGNIEKETFGSLSTPIYQSSTYYFDSCEQGGRRFAGEEDGFIYTRLGNPTSTVLEAKVAALENAEAAIATSSGMGAISATLWTIAKAGAHIIADGTLYGCTFALLNHGLTRYGVDVSFIDTSNLDEVKANLRENTVAVYLETPANPNLKVTDIAAICEIAHNYNKDIKVVCDNTFATPFLQRPLELGADVVVHSATKYLNGHGDVIAGFVVGKADFISEVRMFGVKDMTGAVIDPFAAFLILRGLKTFELRMLRHCENARAVAELLEKSDKVDKVYYPGLASFPNHDVAAKQMKDFGGMVSFEVKGGKAAGIKFVNALKMCTIAVSLGDAETLVEHPASMTHSPYTPEELKEAGIPEGLVRLSAGLENKEDLLADIEQALAQI
>Annotree@>URDQ01000087.1_6@GB_GCA_900546675.1@p__Bacteroidota
MIDPKELQQMGFATRAIHAGSEHNQHGTLATPIYQTSTFVFDSAEQGGRRFALEEDGYIYTRLGNPTCTAAEQKVASLEGGEACVSASSGIGAITSAIYPLVQAGDHIVAGKTLYGCTYSFLEHGLSRFGVEVTFVDARNLDEIKAAMRPNTKLVYIETPANPNMYLTDIEVAAKIAHSQEGTVLMVDNTYCTPFITRPLDLGADVVVHSATKYLNGHGDVIAGFVVGRKEYIDQVRLFAVKDMTGSVLGPFEAYLIARGIKTLEIRMERHCANAQRVAEFLEQHPAIASIAYPGLKSFPQYELAKKQMRLPGAMIAFELKGGLEAGRKLMNSLHLATLCVSLGDAETLIEHPASMTHSPYTPEERAASDIGEGMVRLSIGLENVEDIIADLKCGLDALL
>Annotree@>URFJ01000035.1_10@GB_GCA_900547135.1@p__Firmicutes_A
MSSDMYKGFSTKQIHTAHVDIPGINPLATPIFQTSTFVFDNTEQGARRFKGDESGYIYTRLGNPNANQLGEKIAVLENGESGMVMSSGMGAITTVIWTALKAGDHLLADDALYGCTFSYFTHGLTRFGVEVTLVDFQDIDAVKANLRDNTKVVYFETPTNPNLKLVDITAISEIAHKYNPDIKVIVDNTFCTPYLQRPLDMGADVVIHSATKYLNGHGDVIAGMAAGKADFITECTMFGLKDMTGAVIGPFEAFLINRGLKTLDIRVKKHCESALEVAKHLENHPMVKRVYYPGLKSHPQHELALKQMKNGFGGIVAFELNATKDESERFINSLKLCTLAVSLGDAETLIEHPASMTHSTYTPEALEAAGISESLIRLSVGLEDVEDIIDDLDMGLKLITH
>Annotree@>URHK01000008.1_68@GB_GCA_900547625.1@p__Firmicutes_A
MNKEQLKQMGFSTKAIHGGAKKNEYGALATPIYQSSTFVFDSAEQGGNRFALEEEGYIYSRLGNPTNSVLEEKLAILEGGEAAMSMSSGMGAVSSALWSALKAGDHMIASKTLYGCTFAYLSHGLTRFGVDVTFVDTKDPQNVKDAMRENTRVVYLESPANPNLDLADIEAICKIAHENEECLVMVDNTFCTPYIQRPLELGADVVIHSGTKFLNGHGDVVCGFVIGSSEFIQQVRLFGVKDMTGSSMSPFDAFLVIRGMKTLQLRMEKHCDNAMKVAEFLENHKAVEKVYYPGLESFPQYELAQKQMLLPGAIIAFEIKGGVEEGKKMINNTKLCSLAVSLGDAETLIQHPASMTHSPYSPEERLEAGIKDNMVRLAVGLEDVEDIILDLDKALKTIL
>Annotree@>URHT01000010.1_9@GB_GCA_900547745.1@p__Firmicutes_A
MYDQNCGFGTKAIHAGNVKDTQYGALTTPIFQTSTFVFDSCEQGGRRFAGEEGGYIYTRLGNPTVSVLENKVAALEGGEACVAAGSGMGAISACLWSIAGAGKHIVADGTLYGCTFALLNHGMTRYGVEVSFVDTTDLDAVRAALKPNTCAVYLETPANPNLKITDIAAVAGVAHGYSKDIKVVCDNTFASPYLQNPLALGADVVVHSATKYLNGHGDVIAGFVVGSAEFCNEVRMFGLKDMTGAVMDPFTAFLILRGLKTLEIRMQKHCLNARLAAEFLDKHPAVEKVYYPGLESHEGHDIAARQMRDFGGMLSFEVKGGKAAGMKLVNAVKLITVAVSLGDAETLIEHAASMTHSTYTEEELAASGIPAGLIRLSLGLENAEDIIADLEQALAQL
>Annotree@>URKO01000057.1_6@GB_GCA_900548415.1@p__Bacteroidota
MIDPKELQQMGFATRAIHAGSERNQHGTLATPIYQTSTFVFDSAEQGGRRFALEEDGYIYTRLGNPTCTAAEQKVASLEGGEACVSASSGIGAITSAIYPLVQAGDHIVAGKTLYGCTYSFLEHGLSRFGVEVTFVDARNLDEIKAAMRPNTKLVYIETPANPNMYLTDIEGAAKIAHSQEGTVLMVDNTYCTPFITRPLELGADVVVHSATKYLNGHGDVIAGFVVGRKEYIDQVRLFAVKDMTGSVLGPFEAYLIARGIKTLEIRMERHCANAQRVAEFLEQHPAIASIAYPGLKSFPQYELAQKQMRLPGAMIAFELKGGLEAGRKLMNSLHLATLCVSLGDAETLIEHPASMTHSPYTPEERAASDIGEGMVRLSIGLENVEDIIADLKCGLDALL
>Annotree@>URKQ01000002.1_34@GB_GCA_900548455.1@p__Firmicutes_A
MEKDLKSMGFATKAIHGGHAKDQYGALATPIHQTATFVFDSAEQGGRRFALEEGGYIYSRLGNPTNTQLEEKIAMLEGAEAAISTGSGIGAVASAIWTVLKAGDHVVAAKTLYGCTYAYLCHGLTRYGVKVTFVDTTNIEEVKNAMRDNTKLVYLETPANPNLAVADIEAISNIAHAKEDCVVMVDNTFCTPYIQRPLELGADIVIHSGTKFLNGHGDVISGFVAGSAEYIKNVRLFGVKDMTGSCLSPFDAFLIIRGLKTLEIRMDRHCSNAMKVAEFLECHKAVEKVYYPGLKSFPQYDLAKKQMSLPGAVIAFEVKGGMEEGKKVINSTELCKIAVSLGDAETLIQHPASMTHSPYTKEEREIAGISDGLIRIAIGLENVEDIIADLDQALNAIL
>Annotree@>URKI01000021.1_34@GB_GCA_900548505.1@p__Firmicutes_A
MNTEKKLGFATRQIHAGKVKNAAGALCDPIYQTSTFEFDTVEQGGARFAGQESGYIYSRLGNPTVATLEEKVAQLEGGEAALATASGMGAITTALWSSVEAGDEIVADETLYGCTFALLSHGITKFGVKVRLVDMTDLEAMKAALSEKTKVVYLESPCNPTLKIVDIEAVAAAAHAYNPAIQVMVDNTFCTPYLQRPLELGADVVVHSATKYLNGHSDVIAGMVVGKADFITQCRMFGLKDMTGAVMSPFNAFLMARGMKTLDIRMERHCANAQKVAEFLESHPAVEKVYYPGLKSFEGYEIAKRQMKLPGGMISMELKAGREATAAALNKLQLCTIAVSLGGAETLVEHAASMTHSTYTPEELKEANISEGLVRISVGLEDPEDIIADFKAVLDTLL
>Annotree@>URKI01000033.1_19@GB_GCA_900548505.1@p__Firmicutes_A
MNTEKKLGFATRQIHTGKVKNAAGSLCDPIYQTSTFEFDTVEQGGARFAGQESGYIYSRLGNPTVATVEAKLAELEGGEAALATASGMGAISTAIWSSVEAGDEIVASDTLYGCTFALFNHGICKFGVKVHFIDMTDMAALKAALNEKTKVVYLETPCNPTLKIVDIAAVAKEAHAYNAGIKVIVDNTFCTPYLQRPLELGADVVVHSATKYLNGHGDVIAGAIISNNEFVNTARMFGLKDMTGAVMSPFNAFLMARGMKTLDIRMERHCANAKKVAEFLVSHPAVEKVYYPGLESFEGHEIAARQMKLPGGMISIELKADKAATAAALNKLQLCTIAVSLGDAETLVEHPATMTHSTYTAEELKASGISEGLVRISVGLEDPEDIIADFKAAFDTLL
>Annotree@>URLI01000029.1_16@GB_GCA_900548585.1@p__Bacteroidota
MLTKEEIAKAGFATRAVHVGAEKNMYGTLATPIYQTSTFIFDNAEQGGRRFALEEEGYIYSRLGNPTCTAVEQKVASLEGAEACVSMSSGMGAITSAVWVCVEAGDHIIAGKTLYGCTFAFMEHGLKRYGVDVTFVDMRDTKAVEKAMRPNTKLVYVETPANPNMHVADIEAIAEIAHRQEGCRVMVDNTFCTPYLCRPLEHGADMVVHSATKFLNGHGDVIAGFVAGTKEYTDQVRLVGVKDLTGSVLGPFEAFLINRGLKTLHVRMDRHCENAQKVAEYLEKHPKVESIAYPGLKSFPQYELAKKYMKKPGSMIAFEVKGGLEAGRTLINSVHLCSLAVSLGDTETLIEHPASMTHSPYTPEERAACNISEGLVRLSVGLEDAEDIIADLDQAFRKI
>Annotree@>URLB01000033.1_15@GB_GCA_900548595.1@p__Firmicutes_A
MKEEYKGFGTMAIHAGNFEKETFGALSTPIYQSSTYYFDSCEQGGRRFAGEENGFIYTRLGNPTTNVLEEKVAALENAEAAAAASSGMGAISSALWTIAEAGAHIVADSTLYGCTFALLNHGMTRYGVEVSFIDTSNLEEVRANLKENTVAVYLETPANPNLKIADIKEISKIAHEFNKDIKVVCDNTFATPYLQRPLELGADVVVHSATKYLNGHGDVIAGFVVGSAEFINEVKMFGIKDMTGAVIDPFAAYLILRGLKTFELRMMRHCENARAIAEMLSKHEKVEKVYFPGLETSAGHDIAVKQMRDFGGMVSFEVKGGKTAGTKFVNALKLCTIAVSLGDAETLVEHPASMTHSPYSPEELKEAGIPEGLVRLSAGLENKEDIIADIEQALAQI
>Annotree@>URKW01000091.1_4@GB_GCA_900548615.1@p__Firmicutes_A
MMNPNVGLGTKAIHAGNVKDAQYGALTTPIYQTSTFVFDSCEQGGRRFAGQEGGYIYTRLGNPTVSVLENKVAALEGGEACVAAASGMGAISSALWTIAGAGKHIVADGTLYGCTFALLNHGMSRYGVEVSFVDTSDLAAVKAALKENTCAVYLETPANPNLKIADIAAVAEIAHGYNPAIKVVCDNTFASPALQNPLALGADVVVHSATKYLNGHGDVIAGFVVGKADFIGEVRMFGLKDMTGAVMDPFAAYLILRGLKTLEIRMERHCANAKAIAEYLDKHPAVEKVYYPGLKDHVGHDIAARQMKDFGGMLSFEVKGGRAAGTKLVNALHLITVAVSLGDAETLIEHPASMTHSTYTEEELAASGIPGGLIRLSAGLENAEDIIADLEQALAQL
>Annotree@>UROG01000025.1_9@GB_GCA_900549485.1@p__Firmicutes_A
MNEKNIATAVLHGVHHESPFGALTPPIIQSSTFVFDSSEQGAARFAGKEDGFIYTRLGNPTTAMLEEKIAFLEGAEAGACFASGMGAVSGVLLTLLGSGDHLIADTTLYGCTLSLMAEHLTRFGINVQFEDLSDLDRLRAALKPDTKVVYFETPANPTMKVIDIEAVAKAAHEIAPECKVVVDNTFCTPIITKPLELGADVVLHSATKYLNGHGDVVAGMCASDKKTISEIKKAGLKDITGSVMDPFAAYLILRGMKTLKLRMDAHSANAQKVAEYLSESEHVTAVYYPGLPGCKGHDIAKKQMKQFSGVLSFEVKSYDQAVAIMNNVKVCTLAVSLGDCETLIQHPASMTHSGYTKEELIAAGFSDTLIRLSVGLEDAQDIIDDLEQAMNIAAKL
>Annotree@>URRX01000102.1_4@GB_GCA_900550345.1@p__Firmicutes_A
MTENKKRSFATETIHAGAIKDTYGSLGLPVYQTSTFIFDSAEQGGRRFALEEEGFIYSRLGNPTNDALEKKLAALEGAEAAVSTASGMGAITSSIWPFIKSGDHILACGTLYGCTFAFLNEIQKFNIEVEFIDMTNLEEVKSHLKENTRIVYLETPANPTLDIIDIEEVAKLAKENSKDTLVISDNTFATPYLQNPLKLGADIVVHSATKYLNGHGDVIAGFSCGSKELMTQVRLVGQKDFTGSVLSAHDAFLIFRGMKTLEVRMKQHIENAKKVVEFLQNHKNVEKVYYPGLEDFKNHQVAKKQMKDYGAMVTFEVKGGIEAGRSVMNNVKLCSLAVSLGDAETLIEHPATMTHSTYTEQALKEAGIAPGLIRLSVGLEDVEDIIDDLNQALNLI
>Annotree@>URST01000041.1_3@GB_GCA_900550585.1@p__Firmicutes_A
MHDQNFGFGTKAIHAGNVKDSQYGALTTPIFQTSTFVFDSCEQGGRRFAGQEGGYIYTRLGNPTTSVLEAKIAALEGGEACVATASGMGAISSCLWSIAGAGKHIVADGTLYGCTFALLNHGMTRYGVEVSFVDTADLDAVRAALRPNTCAVYLETPANPNLKITDIAAVAGVAHGYNKDIKVVCDNTFASPYLQNPLALGADVVVHSATKYLNGHGDVIAGFVVGSADFCNEVRMFGLKDMTGAVMDPFSAFLILRGLKTLEIRMQKHCLNARLVAEFLDKHPAVEKVYYPGLESHEGHDTAARQMRDFGGMLSFEVKGGKAAGMKLVNAVKLITVAVSLGDAETLIEHAASMTHSTYTEEELAASGIPAGLIRLSVGLENAEDIIADLDQALAQL
>Annotree@>URVR01000150.1_5@GB_GCA_900551355.1@p__Firmicutes_A
MNDQNFGFGTKAIHAGNVKDSQYGALTTPIFQTSTFVFDSCEQGGRRFAGEEGGYIYTRLGNPTVSVLESKVAALEGGEACVAAASGMGAISSCLWSIAAAGKHIVADGTLYGCTFALLNHGMTRYGVEVDFIDTSDLEALKAHLKPNTCAVYLETPANPNLKITDIAAVAELAHGYNKDIMVVCDNTFASPVLQNPLALGADVVVHSATKYLNGHGDVIAGFVVGKKSFISEVRMFGLKDMTGAVMDPFCAFLILRGLKTLEIRMARHCENARQVAAFLDAHPAVEKVYYPGLESHERHEVAARQMADFGGMLSFEVKGGRPAGVKLVNSLHLVTVAVSLGDAETLIEHPASMTHSTYTEEELAASGIAAGLIRLSVGLENVEDIIADLKQALDQL
>Annotree@>URXW01000003.1_39@GB_GCA_900551995.1@p__Firmicutes_A
MLHENCGFGTKAIHAGNVKDSQYGALTTPIFQTSTFVFDSCEQGGRRFAGAESGYIYTRLGNPTTSILEAKIAALENGEACVAAASGMGAISSALWSVAAAGKHIVADGTLYGCTFALLNHGMTRYGVEVSFVDTSNLEEVRKALRPNTCAVYLETPANPNLKIADITAVAEIAHGYNKDIKVICDNTFASPYLQRPLELGADVVVHSATKYLNGHGDVIAGFVVSSAEFCNEVRMFGLKDMTGAVMDPFSAFLILRGLKTLEIRMQKHCANAMAVAEFLYNHPAVEKVYYPGLVDHPGHDVARRQMSDFGGMLSFEVKGGRAAGVKLVNALHLITVAVSLGDAETLIEHPASMTHSTYTEEELAASGIAAGLIRLSVGLENAEDIIADLKQALATL
>Annotree@>USAT01000055.1_2@GB_GCA_900552725.1@p__Firmicutes_A
MMNPNVGLGTKAIHAGNVKDTQYGALTTPIYQTSTFVFDSCEQGGRRFAGQEGGYIYTRLGNPTVSVLENKVAALECGEACVAAASGMGAISSALWTIAGAGKHIVADGTLYGCTFALLNHGMSRYGVEVSFVDTSDLAAVKAALKENTCAVYLETPANPNLKIADIAAVAEIAHTYNPAIKVVCDNTFASPALQNPLTLGADVVVHSATKYLNGHGDVIAGFVVGKADFIGEVRMFGLKDMTGAVMDPFAAYLILRGLKTLEIRMERHCANAKAIAEFLDQHPAVEKVYYPGLKNHVGHDIAVRQMKDFGGMLSFEVKGGRAAGTKLVNALHLITVAVSLGDAETLIEHPASMTHSTYTEEELAASGIPGGLIRLSAGLENAEDIIADLEQALAQL
>Annotree@>USGG01000034.1_7@GB_GCA_900554215.1@p__Firmicutes_C
MKREELMNLGFATRAIHGGAAPNTFGALSAPIYQTSTFVFDSAAQGGSRFALQEDGYIYSRLGNPTCAVAEEKIALLEGTEACVSAGSGMGAISSALWTLLEQGGHLVASETLYGCTFALMNHGLTRYGVDVTFVDMTDLDAVQKALRPDTKAVYLETPANPTLKIMDIESISAMAHQIEGCQVVVDNTFCTPYIQRPVELGADIVVHSATKYLNGHGDVIAGFVCGRKDYIDQVRLFGIKDMTGSVLSPFDAFLIARGLKTLEIRMERHCANAMKVAAFLEDHPAVASVSYPGLKSFPQYDLAKKQMALPGGMISFELKGGKAEGAVVMDNVKLCKLAVSLGDAETLIEHAASMTHSTYTPDELKMAGISEGLVRLSVGLENAEDIIADLEQALNLIAK
>Annotree@>USMD01000139.1_3@GB_GCA_900555725.1@p__Firmicutes_A
MENVNMRFNSKALHGGKFHDKVIGSHATPIFQTSTFIFNDADQGARRFAGEESGYVYSRLGNPNSTELEETIALLEGAEAGMATASGMAAVSTPLLTLLKKGDHIVASDTLYGCTFGFITEMLPKYGIDVTLVDGVDLEQMENAMKENTKVVYLETPANPTLKVIDIREVSKIAHKFGAKVIVDNTFMTPYLQRPIELGADIVVHSATKYLGGHGDLIAGLVVGPRDIISEMKIPYLKDLGGILSPFDAWLLVRGIKTLGVRMDKHCENAQKVAEYLEDHPLVDTVYYPGLSSSPYHELAKKQMDGFGGMISFELKGGVEEGKTLMNSIKMISLAVSLGCVDSLIQHPASMTHSPVPKEERLAAGITDGLVRLSVGIEDVEDIIADLDQALEVVANMKNKN
>Annotree@>USMI01000232.1_1@GB_GCA_900555735.1@p__Firmicutes_A
MMNPNVGLGTKAIHAGNVKDAQYGALTTPIYQTSTFVFDSCEQGGRRFAGAEAGYIYTRLGNPTVSVLENKVAALEGGEACVAAASGMGAISSALWTIAGAGKHIVADGTLYGCTFALLNHGMSRYGVEVSFVDTSDLAAVKAALKENTCAVYLETPANPNLKITDIAAVAEVAHAYNPAIKVVCDNTFASPALQNPLALGADVVVHSATKYLNGHGDVIAGFVVGKADFIGEVRMFGLKDMTGAVMDPFAAYLILRGLKTLEIRMERHCANAKAIAEFLDKHPAVEKVYYPGLKDHVGHDIAARQMKDFGGMLSFEVKGGRAAGTKLVNSLHLITVAVSLGDAETLIEHPASMTHSTYTEEELAASGIPAGLIRLSAGLENAEDIIADLEQALAQL
>Annotree@>USML01000064.1_6@GB_GCA_900555855.1@p__Firmicutes_A
MATKEMALATKVIHGASHRNPEGALATPIYQTSTFLFDSAQQGGDRFAGRETGFIYSRLGNPTVDRLEEKIALLEGAEDCVAFSSGMGAISGTVLSFLGRGRHLVADRTLYGCTFSLFTETLPRFGVEVTLVDFHDRQALAQALRPDTAMVYFESPANPNMKIIDIAAVAALAHEAAPQALVVVDNTFATPILTQPLALGADIVLHSATKYLNGHGDVIAGFSVGRREQMAQVRAVGRKDITGSVLGPQEAYLILRGLKTLKIRMDAHCRGGAAVARWLEDCPLVERVYYPGLPSHPDHAAAKKQMRDFGAMISFEVKSFAMAKELLDHLELCGLAVSLGDCETLIQHPASMTHSMCTPEEIAAAGFSDRLIRLSVGLEDPADIIADLQQALEKAAK
>Annotree@>USNH01000089.1_4@GB_GCA_900556015.1@p__Firmicutes_A
MLHENCGFGTKAIHAGNVKDTQYGALTTPIFQTSTFVFDSCEQGGRRFAGEEGGYIYTRLGNPTTTVLESKIAALENGEACVAAASGMGAISSALWTVAAAGKHIVADGTLYGCTFALLNHGMTRYGVEVSFVDTSNLDEIRQALKPNTCAVYLETPANPNLKIADIAAVAALAHGYNKDIKVICDNTFASPYLQRPLELGADVVVHSATKYLNGHGDVIAGFVVGSAEFCTQVRMFGLKDMTGAVMDPFSAFLILRGLKTLEIRMQKHCANAHAVAEFLYNHPAVDKVYYPGLVDHPGHDIARRQMSDFGGMLSFEVKGGRAAGVKLVNSLHLVTVAVSLGDAETLIEHPASMTHSTYTEEELAASGIAAGLIRLSVGLENAEDIIADLKQALDQL
>Annotree@>USQR01000008.1_5@GB_GCA_900556925.1@p__Firmicutes_A
MSEQKKLGFATRQIHAGRIENAAGALCAPIYQTSTFAFSSVEQGGARFAGQEDGYIYTRLSNPSLAAVELKLASLENGEAALVTASGMGAIAAAIWTSVAAGDEVVASDTLYGCTFSLLSHGVAKFGVKANFVDMTDIANLKAALTEKTKVVYLETPCNPTMKIVDIAAAAKAAHDYNPGIRVIVDNTFCTPYLQRPLELGADVVVHSATKYLNGHGDVIAGVIVGEKAFIDACRGFGLKDMTGAVMSPFDAFLLARGLKTLDIRMERHCANAQKVAAFFHGHPAVAKVYYPGLDDFEGHEIAARQMKLPGGMMAIELKSGREATAAALNKLQLCTIAVSLGDAETLVEHPATMTHSTYTAEELKMAGISEGLVRISIGLEDPEDIIADFKSVLDPLV
>Annotree@>USQR01000013.1_8@GB_GCA_900556925.1@p__Firmicutes_A
MEHTGTGFGTQVIHSGVTPGKDCRPLSMPIYQTSTFYFDTCEQGGRCFAGEEGGYYYSRMGNPTVQLLEEKIAALESAEAAVAAGSGMGAISSALWSIAGAGKHILADKTLYGCTFALLGHGMTRYGVEVTFIDTSDLKAVEENLRENTCAVYLETPANPTLKIADIQAVARIAHGYDPNIKVVVDNTFATPYLQRPLELGADMVVHSATKFLNGHGDALAGFVCGRRDLMDQVRMFGVKDMTGSVLGAQEAFLVLRGLKTFELRMMRHCENARKLADYLVTDPRVETVYFPGVPTHPGHETAKKQMRCFGPVMSIEIKGGKQAGMDFVDHLRMCRIAVSLGDAETLVQHAASMTHSAYSPEELKAAGIPEGLVRISVGLENAEDIIADVKQALDHVK
>Annotree@>UWOR01000003.1_140@GB_GCA_900604495.1@p__Firmicutes_A
MENLKNKKFATQAIHGGHKKDPVSGALTTPIYQTSTFVFDSAEQGGRRFALEEDGFIYSRLGNPTNMQLEEKIALLEKGEACVSTASGMGAITSTLWSALKAGDHMVASKTLYGCTYALLNHGMSRYGVDVTFVDATDLDEVKAAMRENTKVVYLETPANPDLKLIDIESVSKIAHEVEGCMVVVDNTFCTPYIQRPLEFGADVVVHSATKYLNGHGDVLAGFVVGKQEFINQVRLFGIKDMTGAVLSAFDAYLIIRGMKTLQVRMDRHTKNAKEVAKFLESHTNVEKVNYPGLESFPQYELAQKQMDMPGGMIAFEVKGGLEAGKKLLNSLELCTLAVSLGDCETLIQHPASMTHSPYTPEERAEAGISEGLIRISVGLEDPEDIIADLKQGLDKLECVEKEEVLNA
>Annotree@>LR133904.1_132@GB_GCA_900635025.1@p__Proteobacteria
MHDYTNKGYDTKIVHAGQQADPLTGALSTPIYQTSTFVFDSAAQGAARFALEEEGYIYSRLGNPTNAALEEKMRVLENGEAALATSSGIAAISTTILTMCGQGDHIVASDTLYGCTYALLSHTLPKFGIEVTFVRANDPANIKAAMKPNTKMVYVETPANPTLAMIDLEAAANVAHEGGAMLVVDNTFMSPYCQRPLELGADIVVHSVTKYINGHGDVIGGVIVGPADFLVPARLVGVKDITGGVMSPFNAWLTLRGLKTLHVRMERHCSNAMKVAKYLESNPNVEAVFYPGLPSHPQHELAKKQMSNFGGMISFEIKGGIEAGRKVMDSVELCMLAVSLGDTETLIQHPASMTHSPVPAEERLKAGITDGLIRISVGLETPEDIIADLEQAIAKAVA
>Annotree@>NC_013791.2_1333@RS_GCF_000005825.2@p__Firmicutes
MSSKESNREQGFQTLAVHKGYKPDPLTGSLALPIHQTSTFVFPSAETGGRRFAGEEEGYVYSRLGNPTVTALEEKIAALEKGEKALAFASGMAAISAVLLGLVRSGDHILCSRGLYGCTFGFLSILKDKFNVDYTLCDMRDKESILREIKENTKVIYIETPINPTMQIIDLALIGQIGKEHNVTTVVDNTFMSPYLQRPLEYGCDVVVHSATKYLGGHGDLVAGVAVGTKEFLEHIQFTTQKDIGGILAPFDAFLLVRGIKTLGVRMDRHSENAQKVAEFLESHPKVTNVMYPGLKSFPQHELAKRQMDGFGGLISFELKEGLEAGLNMMNKLELLKCAVSLGDVDSLIQHPASMTHSVVPREERIKMGIADGLIRLSVGIENVEDIIYDLEQALS
>Annotree@>NC_003454.1_1949@RS_GCF_000007325.1@p__Fusobacteriota
MEMKKSGLGTTAIHAGTLKNLYGTLAMPIYQTSTFIFDSAEQGGRRFALEEAGYIYTRLGNPTTTVLENKIAALEEGEAGIAMSSGMGAISSTLWTVLKAGDHVVTDKTLYGCTFALMNHGLTRFGVEVTFVDTSNLEEVKNAMKKNTRVVYLETPANPNLKIVDLEALSKIAHTNPNTLVIVDNTFATPYMQKPLKLGVDIVVHSATKYLNGHGDVIAGLVVTRQELADQIRFVGLKDMTGAVLGPQEAYYIIRGLKTFEIRMERHCKNARTIVDFLNKHPKVEKVYYPGLETHPGYEIAKKQMKDFGAMISFELKGGFEAGKTLLNNLKLCSLAVSLGDTETLIQHPASMTHSPYTKEEREVAGITDGLVRLSVGLENVEDIIADLEQGLEKI
>Annotree@>NC_004722.1_4685@RS_GCF_000007825.1@p__Firmicutes
MKKKHMETALIHHGYKPEEYKGSLTPPLFQTSTFTFETAQQGEASFAGVDPSYIYSRLGNPTVKLFEERMAVLEGGEEALAFGSGMAAISATLIGFLKAGDHIICSNGLYGCTYGFLEVLEEKFMITHSFCDMETEADIENKIRSNTKLIFVETPINPTMKLIDLKQVIRVAKRKGLLVIVDNTFCSPYLQRPLELGCDAVVHSATKYIGGHGDVVAGVTICKTKALAEKIRPMRKDIGGIMAPFDAWLLLRGLKTLAVRMDRHCDNAEKIVSFLRKHDAVEGVWYPEGELASRQMKRGGGVISFSVKGGKEETQAFINDLHFITIAVSLGDTETLIQHPATMTHAAIPAELRKEMGIFDNLIRLSVGLESWEDIVSDLEQALKKISTVNQ
>Annotree@>NC_002967.9_2046@RS_GCF_000008185.1@p__Spirochaetota
MNRKELEKLGFASKQIHAGSIKNKYGALATPIYQTSTFAFDSAEQGGRRFALEEEGYIYTRLGNPTTTVVEEKLACLENGEACMSASSGIGAVTSCIWSIVNAGDHIVAGKTLYGCTFAFLNHGLSRFGVDVTFVDTRDPENVKKALKPNTKIVYLETPANPNMYLCDIAAVSKIAHAHNPECKVIVDNTYMTPYLQRPLDLGADVVLHSATKYLNGHGDVIAGFVVGKKEFIDQVRFVGVKDMTGSTLGPFEAYLIGRGMKTLDIRMEKHCANAQKVAEFLEKHPAVESIAFPGLKSFPQYELAKKQMKLCGAMIAFTVKGGLEAGKTLINSVKFATIAVSLGDAETLIQHPASMTHSPYTPEERAASDIAEGLVRLSVGLEDAEDIIADLKQALDKLVK
>Annotree@>NC_006512.1_731@RS_GCF_000008465.1@p__Proteobacteria
MSSDLKPHNNKWQPATQVIHAGAAHDDPHGALTAPLYQTSTFRFSSAEQGTRRFAGEEEGYIYSRLGNPTTAELERRMASLEGYEAAAAAATGMGAIAAATMAFVRSGDHIVVSDAIYGCSFALFSELFERFGVEADFIDLNNEGLLKETLRENTRLVFLETPANPHLKVVDIEKVHAVIADSDIRLVVDNTFMTPLMQQPKRHGADIVVHSATKFLNGHGDVVAGIICGSDDDINTIKSTTLKDMGATISPHDAWLILRGLKTLDVRMQRHCENADAVYDFLAARQDIKKIYYPGAPDHEAQALMGKQMSRNGAVIAFELEGDEAKARYFLNQLRMIALAVSLGDAETLIQHPASMTHSPYTPEARLKAGISDTLIRIAVGLEAADDIIADLEQALEACRVQWQKSA
>Annotree@>NC_010729.1_1530@RS_GCF_000010505.1@p__Bacteroidota
MRSGFATRAIHGGAIENAFGCLATPIYQTSTFVFDTAEQGGRRFAGEEDGYIYTRLGNPNCTQVEEKLAMLEGGEAAASASSGIGAISSAIWVCVKAGDHIVAGKTLYGCTFAFLTHGLSRYGVEVTLVDTRHPEEVEAAIRPNTKLVYLETPANPNMYLTDIKAVCDIAHKHEGVRVMVDNTYCTPYICRPLELGADIVVHSATKYLNGHGDVIAGFVVGKEDYIKEVKLVGVKDLTGANMSPFDAYLISRGMKTLQIRMEQHCRNAQTVAEFLEKHPAVEAVYFPGLPSFPQYELAKKQMALPGAMIAFEVKGGCEAGKKLMNNLHLCSLAVSLGDTETLIQHPASMTHSPYTPEERAASDISEGLVRLSVGLENVEDIIADLKHGLDSLI
>Annotree@>NC_004193.1_3096@RS_GCF_000011245.1@p__Firmicutes
MKYKHMETSVIHEGYDSTQMLGSLTPPIFQTSTYTFDSAEQGEARFAAEEEGYIYSRLGNPTVRILEEKIAALEGGERGLAFSSGMAAVSAILFALTKANDHIICSSGLYGCTYGLLSMMKEKYNIKTDYSNMSSEQELENQITKETVLIYVETPINPTMQVIDLELVVKVAKKHQLLVVVDNTFSSPYLQRPLEIGCDFVIHSATKYISGHGDVIAGLAVGKKDIMDTIALTTQKDIGGVLSPFDAWLLIRGLKTLPLRMDRHSSNAEKIVQQLKLHKAVKNVYYPGDPDFSNVAITNKQMKLAGGVLAFEINGGKKEAQKVLNQLHFIKIAVSLGDAESLMEHPASMTHAVIPVEEREKMGITESLLRLSVGIEAWEDIWEDIQQALDNI
>Annotree@>NC_006569.1_333@RS_GCF_000011965.2@p__Proteobacteria
MTHAKGFASRAIHHAYDPLDHEGALTPPLHLTSTFAFETAEAGGEMFAGERQGHIYSRISNPTLDLLEQRIATLEGAEAGLALSSGMGAITAVLWTLLSPGDEVIVDKTLYGCTFSYMRHGLAKWGVTITHVDLTDPENLKTAISDKTRVVYFETPANPNMRLVDIAAVSEIAHGASASVVVDNTYATPYLTRPIEMGADIVLHSATKYLGGHGDVVAGLVVGGAEQISEIRLYGMKDMTGAVMAPFNAMLILRGLKTLALRMDRHCASAQVVAEWLAAHPAVGEVHFPGLTSFSQHALANQQMAQPGAMIAFELKGGMDAGRAMMNRLNMIARAVSLGDAETLIQHPASMTHSTYTPEERAEHGISDGLVRLSVGLEEVEDILADLAQSLDAPQVQAAA
>Annotree@>NC_003910.7_1503@RS_GCF_000012325.1@p__Proteobacteria
MTQFKSKNIETNAIHAGRINDTQFGSLATPLYQTSTFIFDNAQQGGDRFAGESEGYIYTRLGNPTTRQLEQRVAAMECMDDAAATATGMAAVSAALLTNLQAGDHMISSKAVYGCSFALMNHMLKKFNIEVTFVDMTEPDNIKAAIKENTKLVFLETPINPNLVVLDLEKICAIAKAHNLLSIVDNTFLTPVLQQPAKFGADIVVHSATKYLNGHGDVVAGVVCANFEMINEIKMTTLKDIGATISPHDAWLIMRGLKTLPIRMDRHCSNAQTVAEFLEQHPMVDEVYYPGLKSHSGNKFVGNQMKAAGGVIAFELNTDLTGGKTFIDAMELFSIAVSLGDAESLIQHPASMTHSPYTPEERADAGISDSLIRISVGLENVDDIISDLTQALEKVKLPSSDKVTNINQANNAA
>Annotree@>NC_007908.1_3711@RS_GCF_000013605.1@p__Proteobacteria
MSKTTAVKGFSTRAIHFGYNPADHQGALVPPIYTSATFAFPDAAYGARCFTGEEAGYFYTRIANPTLALLEGRLASLEQGAGAVVFGSGMGAITATLWSMLEPGDEVLADMTLYGCTYAFLTHGLSRFGVTVRHVDMTDAANVAQAMGEKTRVVYFESPANPNMRLVDIEAVSRVAHQGGAQVVVDNTYCTPYLQQPLLLGADVSVHSMTKYLGGHGDLTAGAAIFADAQLAQRVRLFGLKDMTGAVMSAQDAHLVMRGLKTLTLRMDRHCQSAQKVAELLQRHPATKMVHFPGLPTFAQHALAKRQMRQFGGMIAFELQGGLAAGICFMDALQLVTRAVSLGDAESLAQHPASMTHSTYTPEERAAHGISDGLVRLSIGLEDIEDILADIAQALDQAHAPGHSRPAVAAAERCRELA
>Annotree@>NC_007954.1_2601@RS_GCF_000013765.1@p__Proteobacteria
MQDKWKSATVAIHGGHQREAFGALVTPLYQSATFAFETAEQGGARFAGDEPGYIYTRLGNPTTAELERKMALLEGADDAAATASGMAAVSAALLTHLEQGDHLIASKAVYGCTYALITTQLSRYGISTSLVDFSDMQAVEAAIKPNTRVLFCETPVNPHLQVFDLDAMAKVAKKHGLISIVDNTFMTPLLQKPLAMGIDMVIHSATKYLNGHGDVIAGIVCGNSEHMHKLRYEILKDFGGVMSPHDAWLILRGLKTLDVRLARHCDNAEILANYLVEHKAFSQVFYPGLSTHQGHAFIGKQMKRAGGVIAFELKGDKQDAINFVNRLKLFTIAVSLGDAESLIQHPASMTHSPYTLEARMEAGITDNLLRISVGLEDVQDLIADIEQALA
>Annotree@>NC_008044.1_2771@RS_GCF_000014065.1@p__Proteobacteria
MSETKGFATRAIHHAYDPMQNEGALTPPLHLTSTFVFENAEAGGEMFAGEREGHIYSRISNPTCSLLEQRIATLEGAEAGLALASGMGAVTAILWTLLSPGDEVIVDKTLYGCTFAYMRHGLAKWGVTITHVDMTDPAALSAAVSEKTRVVYFETPANPNMRLVDIKRAAEIAHSVDARVVVDNTYATPYLTRPIELGADLVLHSATKYLGGHGDVVAGLVAGSAELLTEIRLVGMKDMTGAVMAPFNAMLIMRGLKTLALRMDRHCASAQTVAEWLEAQPGVAKVYFPGLKSSEQHEIAKAQMAQPGGMIAFELEGGMEAGISLMNRLQMIQRAVSLGDAETLIQHPASMTHSTYTPEERAEHGISDGLVRLSVGLEEVSDILDDLQQALSPQMRQAAE
>Annotree@>NC_008593.1_1681@RS_GCF_000014125.1@p__Firmicutes_A
MSNEHNLSNMGFGTKTVHGGHIKDTQFGSLATPIFQTSTFIFDSAEQGGNRFAGKEDGYIYSRIANPTVAEIERKIALLEGGEAAIGTASGMGAISSALWTALKAGDHVVASDTLYGCTFALLNHGLTKMGVEVTFVDPTNLEEVKNAMKENTRVVYLETPANPTLKVTDIEGIAKIAHEVKDCLVFVDNTFNTPYIQRPLELGADVVVHSATKYINGHGDVVAGFVIGNADFIGAVRGQGLKDMTGAVMSPLSAFLIIRGMKTLEIRMERHCANAMKVAQFLEAHPAVEKVYYPGLESFEYHDLAKKQMDLPGAMISFEIKGGVEEGRTIMNNVKLASLAVSLGDTETLIQHPASMTHSPYTKEERAEAGISDSLVRLSVGLETVDDIIADLKQALDLIVK
>Annotree@>NC_008322.1_2611@RS_GCF_000014665.1@p__Proteobacteria
MQDESSKMWKAATQAIHAGHEREAFGTLVTPLYQTATFVFESAQQGGERFAGNEPGYIYTRLGNPTVAELERKMAILEGAEAAAATASGMGAVSAALLANLQMGDHLVASNAVYGCTFALMTSQFARFGIEVTLVDFTDLAAIERAIKPNTRVIFCETPVNPHLQVFDLKDIADIAKRHQLVSIVDNTFMTPLLQQPLAFGIDLVVHSATKYLNGHGDVIAGVVCGSEEQLHRVKYEILKDIGAVMSPHDAWLILRGLKTLDVRLQRHCDSAQRVAEFLEQHPAVTRVYYPGLESHSGYRYIGGQMKRAGGVIAFELAADLAQAMAFVGYLKLFSIAVSLGDAESLIQHPASMTHSPYTPEARQAAGISDNLLRISIGLEDCDDIIEDLSQALAMLT
>Annotree@>NC_008576.1_802@RS_GCF_000014865.1@p__Proteobacteria
MATTKDTKLGFTTRAIHHGYDPYAGHGSLTPPIYMSSTYTFATTESGQKRFAGEEEGYIYARVGNPTTALLEQRLAELEGAEAGLVTASGMGATSALLWTLLKPGDEIITDKTLYGCTYAFFNHGLHKFGVTITHLDLTDPTQLAQAISAKTRVVFFESPANPNMRLVDIAAIAEIAHQHHALVVVDNTYCTPYLQRPIEFGADFVVHSATKYLGGHGDLLAGAILGPKAALTEVRFYGLKDMTGAVLSAQDAFLILRGLKTLALRMDRHCANALTLAQLLEAHPQVTACYYPGLPSFAQYTLAQRQMAQPGGIIAFELKGGMEAGRRFLDALQLITRAVSLGDTESLAQHPASMTHSVYRPEERAAHLISEGLVRLSAGLEDPEDLIADVTQALAAIS
>Annotree@>NC_011566.1_2894@RS_GCF_000014885.1@p__Proteobacteria
MQEKWQQATQVIHAGHIPNEHGALVTPLCQSATFVFDNAEQGGARFAGEEPGFIYTRLGNPTTAELERKIAALEGSDCAAATASGMAAVSAALLANLQNGDHLIASNAVYGCTFALMNSQLAKFGIEVSLVDFSRLDEIEAAIKPNTKVLFCETPVNPHLKVFDLDAIARIAKAYKLVSVVDNTFMTPLLQQPIKHGIDIVIHSATKYLNGHGDVIAGVVCSSREQMDVIKYEVLKDIGGVISPHDAWLILRGLKTLDVRLQRHCDSAERVAEFLEGHSKVSKVYYPGLKTHCGNGLVGHQMKRAGGVIAFELEADLQASIKFINQLELFSIAVSLGDAESLIQHPASMTHSPYSPEEREKAGITDNLLRISIGLEAVEDIIFALDKGLAAL
>Annotree@>NC_008700.1_1272@RS_GCF_000015245.1@p__Proteobacteria
MQEKSKLATLVVHGGHERDAMGALVSPLYQSATFVFDNARQGGARFAGDEAGYIYTRLGNPTTAELERKLAILEGAEEAAATASGMGAVSAALLANLSQGDHLVASRAVYGCTFALMTDLMARFGIEVTLVDFKEPAAIEAAIRDNTRAIFCETPVNPHLDVFDLDAIAAIGKRHGLLTIVDNTFMTPLLQRPLDHGIDMVIHSATKYLNGHGDVIAGMVAGSKEQIDKVKYQIIKDIGAVMSPHDAWLILRGMKTLDVRVQRHCDNAEKIADFLEAHPRVGRVYYPALKSHQGHRFLGTQMRRAGGVIAFELKSDIEGSINFVDSLKVFTIAVSLGDAESLIQHPASMTHSPYTPEARLEAGITDTLLRISVGLEDVDDLIADLSQALAKI
>Annotree@>NC_009092.1_2510@RS_GCF_000016065.1@p__Proteobacteria
MQDKWKLATQVIHAGHEANQHGALVSPLVQSATFTFETVEQGGDCFAGEQQGYIYTRLGNPTTAELERKMAVLEGSEAAAATASGMAAVSAALLTNLSQGDHLVASKAVYGCTFALMTEQFKRFGIEVTLVDFCEVANIAQAIRPNTKALFCETPVNPHLDVYDLAAIAALAKRHQLVSIVDNTFMTPLLQRPLSMGIDMVIHSATKYLNGHGDVIAGIVCGTEEMITKVKLEVLKDIGGVISPHDAWLILRGLKTLDVRLARHCDNAERVAEYLQQHPQVARVYYPGLKGHSGHALLGKQMLRAGGVVAFELKGSFDAAKAFANRLKLFKIAVSLGDAESLIQHPASMTHSPYSPEARMDAGIGDSLLRISLGLEDSDDIIADLAQAFGE
>Annotree@>NC_009674.1_3392@RS_GCF_000017425.1@p__Firmicutes
MKKSNMETDFIHYGYEPGVHKGSLTPPLFQTSTYTFETAKQGEDSFTGQDSSYIYSRLGNPTVELFEERMAALEGGEVALAFGSGMASISATLLACLRAGDHMICSNGLYGCTYGFLEVLEEKFMISHSFCDMETDEQIEKEILPNTKLIFVETPINPTMKLIDLEKVIKVAKKNHLLVIVDNTFCSPYLQNPLVLGCDAVLHSATKYIGGHGDVVAGVTVCKTRELAEKIRPIRKDIGGIMAPFDAWLLLRGLKTLAVRMDRHCDNAEKVVAFLKNHEKVEKVWYPEGERASRQMKRGGGVISFSIKGGKEEAQAFMDKLNLIAIAVSLGDTETLVQHPATMTHAVIPAEVRQKMEIFDNLIRLSVGLESWEDIISDLQQALNSSNVISSSIHYK
>Annotree@>NC_009831.1_1611@RS_GCF_000018025.1@p__Proteobacteria
MQDKWKPATKVIHAGHIKDSSGALVSPLCQSATFVFDSAEQGASRFAGDEAGYIYTRLGNPTTAELERKMAVLEGAEAATATASGMAAVSSALLANLSHGDHLVASKAVYGCTFSLVTSQLVKFGIRVTLVDFNDLNAVADAITSDTKVIFCETPVNPHLDVFDLDGIAEIAKQHGLISIVDNTFMTPLLQQPLSHGIDIVIHSATKYLNGHGDVIAGIICGSDEQIEKIKYETLKDLGGVLSPHDAWLILRGLKTLDVRLERHCDNAEVIAQYLLNHNRVTKVYYPGIKGHSGHQFIGQQMKRAGGVIAFELDASLEQSIKFINGLHLFAIAVSLGDAESLIQHPASMTHSPYSDEEREAAGIGASLLRISVGLESVEDLIVDLEQALSRI
>Annotree@>NC_009901.1_2727@RS_GCF_000018285.1@p__Proteobacteria
MQDRWQLATKVIHAGREANESGALVTPLCQSATFVFETAEQGGARFAGDEQGYIYTRLGNPTTAELERKIAALEGSDAAAATASGMAAVSAALLANLSHGDHLVASHAVYGCTFSLMTSQLVKFGIEVTLVNFSDETEIKAAIKPNTKVIFCETPVNPHLDVYNLDLIAAIAKQHNLVSVVDNTFMTPLLQQPIKHGIDIVIHSATKYLNGHGDVIAGLICASVEQMEVIKFEILKDVGAVISPHDAWLILRGLKTLDVRLTRHCDNAEKVASYLEGHPKVSKVYYPGLESHPGHSLIGTQMRRGGGVIAFELEASLEQSIAFINRLSLFSIAVSLGDAESLIQHPASMTHSPYSEDERIKAGIKDNLLRISVGLESVEDIIQALEDGLASVE
>Annotree@>NC_010322.1_4544@RS_GCF_000019125.1@p__Proteobacteria
MRDSHNNTGFSTRAIHHGYDPLSHGGALVPPVYQTATYAFPTVEYGAACFAGEEAGHFYSRISNPTLALLEQRMASLEGGEAGLALASGMGAITSTIWTLLRPGDELIVGRTLYGCTFAFLHHGIGEFGVKIHHVDLNDAKALKAAINSKTRMIYFETPANPNMQLVDIAAVVEAVRGRDVLVVVDNTYCTPYLQRPLELGADLVVHSATKYLSGHGDITAGLVVGRKALVDRIRLEGLKDMTGAVLSPHDASLLMRGIKTLALRMDRHCANALQVAQFLARQPQVELIHYPGLPSFAQYELAQRQMRLPGGMIAFELKGGIDAGRRFMNALQLFARAVSLGDAESLAQHPASMTHSSYTPQERAHHGISEGLVRLSVGLEDVEDLLADVEQALQACK
>Annotree@>NC_010334.1_2814@RS_GCF_000019185.1@p__Proteobacteria
MQDRWKLATKVIHAGRESNQAGALVTPLCQSATFVFDSAEQGGARFAGTEQGYIYTRLGNPTTAELERKIAALEGSEAAAATASGMAAVSAALLANLSHGDHLVASNAVYGCTFSLMTSLLTKFGIEVTLVNFSDEAAIKAAIKPNTKVIFCETPVNPHLDVYNLDLIAAIAKQHNLVSVVDNTFMTPLLQQPIKHGIDIVIHSATKYLNGHGDVIAGLVCASNEQMEVIKYEVLKDVGAVLSPHDAWLILRGLKTLDVRLERHCDNAEKVASYLEYHPKVSKVYYPTLKSHPGHKLLGPQMRRAGGVIAFELDASLEESIKFINQLPLFSIAVSLGDAESLIQHPASMTHSPYTDEERSRAGITDNLLRISVGLESVEDIIQALEGGLDKLHINQLL
>Annotree@>NC_010501.1_916@RS_GCF_000019445.1@p__Proteobacteria
MRDSHNNTGFSTRAIHHGYDPLSHGGALVPPVYQTATYAFPTVEYGAACFAGEEAGHFYSRISNPTLALLEQRMASLEGGEAGLALASGMGAITSTIWTLLRPGDELIVGRTLYGCTFAFLHHGIGEFGVKIHHVDLNDAKALKAAINGKTRMIYFETPANPNMQLVDIAAVVEAVRGSDVLVVVDNTYCTPYLQRPLELGADLVVHSATKYLSGHGDITAGLVVGRKALVDRIRLEGLKDMTGAVLSPHDASLLMRGIKTLAVRMDRHCANALQVAQFLARQPQVELIHYPGLPSFAQYELAQRQMCLPGGMIAFELKGGIEAGRRFMNALQLFARAVSLGDAESLAQHPASMTHSSYTPQERAHHGISEGLVRLSVGLEDVQDLLADIEQALGHL
>Annotree@>NC_010506.1_3130@RS_GCF_000019525.1@p__Proteobacteria
MQDKWKLATKVIHAGHIRSSSGALVTPLCQSATFVFDSAEQGGERFAGDQPGYIYTRLGNPTTAELERKMAALEGAEAAVATASGMAAVSSALLANLQHGDHLVASKAVYGCTFSLMTAQFLRFGIEVTLVDFNDLSAIKEAIKPTTKVLFCETPVNPHLDVFDLDAIAKIAQANKLVSIVDNTFMTPLLQQPLTHGIDIVVHSATKYLNGHGDVIAGVICGSNEQIEQIKYETVKDLGGVLSPHDAWLILRGLKTLDVRLARHCDNAECLAYYLLNHEKVTKVYYPGLEGHSGYPLLGTQMKRAGGVIAFELNGAMEQSLQFINSLTLFSIAVSLGDAESLIQHPASMTHSPYSEQERELAGIGESLLRISVGLESVEDLISDLEQALALV
>Annotree@>NC_010718.1_2693@RS_GCF_000020005.1@p__Firmicutes_D
MAREYKHKFETRAVHADEGHKNEVGALRTPIYQSSTFVFDNVEQGANRFCGEEAGYIYTRLGNPTQRDLEKQMANLEGAEDAIAVGSGMAAVSAVVMNLLNSGDHMVASDTLYGCTHSLFDELLPNWNVDVTFVDMTDPDNVRNAIRNSTKVIYTETPANPTLSIIDLNEIVNIAKDKNITTITDNTFMTPYLQRPIEMGIDVVIHSATKYLGGHGDTIGGVIVGSQELMNELRMTTVKDFGGIIGPFDAFLLLRGIKTLTVRMDKICENAKKIAKFLEEHSEVERVYYPGLESHPQHSLAKKQMGDFGGMITFELKGGYEAGKKLMNSVELCVLAVSLGDVDTLIQHPASMTHYVVPPEEREKAGITDGLVRLSVGIEDPEDVMNDLKQGMES
>Annotree@>NC_010718.1_2470@RS_GCF_000020005.1@p__Firmicutes_D
MKDSKLTTRIVHADEGQKNEAGALRTPIYQSSTFVFDNVEQGAARFAGEEAGYIYTRLGNPTQKNLEKQMANLEGGDDAIALGSGMAAVSAVVMNLLNCGDHMVASDTLYGCTHSLFDELLPNWGIEVTFVDTSEPENIRAAIKDNTKVIYTETPANPTISITDLEEVVKIAKEKDDITTVVDNTFMTPYLQRPLEMGIDIVIHSATKYLGGHGDTVAGIVVGFEELIGDIKMTTVKDLGGIIAPFDAFLLLRGIKTLAVRVDKICENAMKVAKFLEEHPAVERVYYPGLESHPQHELAKKQMEDFGGIIAFELKGGFEAGKNLLNNVELCTLAVSLGDVDTLIQHPASMTHSVVPQEEREKAGITDGMVRVSVGIEDVDDIIEDLKQGMEQ
>Annotree@>NC_011772.1_4574@RS_GCF_000021305.1@p__Firmicutes
MKKKHMETALIHHGYTPEEHKGSLTPPLFQTSTFTFETAQQGEASFAGVDPSYIYSRLGNPTVKLFEERMAVLEGGEEALAFGSGMAAISATLIGFLKAGDHIICSNGLYGCTYGFLEVLEEKFMITHSFCDMETEANIENKIRSNTKLIFVETPINPTMKLIDLKQVIQVAKQNGLLVIVDNTFCSPYLQRPLELGCDAVVHSATKYIGGHGDVVAGVTICKTKALAEKIRPMRKDIGGIMAPFDAWLLLRGLKTLAVRMDRHCDNAEKIVSFLRKHDVVEDVWYPEGELASRQMKRGGGVISFSVKGGKEETQAFINDLHFITIAVSLGDTETLIQHPATMTHAAIPAELRKEMGIFDNLIRLSVGLESWEDIVSDLEQALKKISTVNQ
>Annotree@>NC_013166.1_1441@RS_GCF_000024085.1@p__Proteobacteria
MSSGKFSNIETKAIHSGRIGDPSFGSLSTPIHQTSTFVFDNVEQGASRFAGEEQGYIYSRLGNPTVRELEQKMAALENTEEAAAFGSGMGAVSATLLANLKTGDHLVASAALYGCTFALINHKFKDLGIEATFVDITKPIEVEAAIKENTKLIYFETPINPNLVCADMQAISDIAKRHDMLTILDNTFMSPVLQQPSDFGMDLIIHSATKYLNGHGDVVAGITCGSAEQIENIKMTTLKDMGAVMSPNDAWLIIRGLKTLSVRVERHCDNAEKVAEFLEANDQIEQVYYPGLKSHPAHHLIGKQMKRAGGVIAFEVKGGFDDAVRFMNSLKMCRIAVSLGDAETLIQHPASMTHSPYTPEERAAAGISETLIRISVGLEHVDDIIGDLEQALKAKQIKAA
>Annotree@>NC_014011.1_466@RS_GCF_000025885.1@p__Synergistota
MSYRFDTQCVHLGTHPDPITGALSTPIYQTSTFAFHNADEGARRFKGEEEGYIYTRLGNPNHTAVEEKIAALEGGEAAAVAASGMGAIASVMWTALSAGDHVIAAKSLYGCTHALMNHQFPRFGMEATFMDLKDLAAVKAAMRPNTRMIYCESPANPTMEIADLEGLARIAHEGNAILVVDNTYCTPVIQRPLEFGADVVVHSATKYLNGHGDIIAGVIVGSKEFIGRIKLEGLKDLTGATLSPFDSYLLLRGMKTLHIRVPRHCETALKVARFLNGCPEVEKVWYPGLDDFPQRELADKQMKYYGAMIAMELKGGYEAGKKFINSTKLWTLAVSLGDAESLVQHPASMTHSALSDEELEKAGISKGLVRLSVGLEDVEDLIDDLKEAFAVM
>Annotree@>NC_008027.1_4122@RS_GCF_000026105.1@p__Proteobacteria
MRDSNNNTGFSTRAIHHGYDPLSHGGALVPPVYQTATYAFPTVEYGAACFAGEEGGHFYSRISNPTLALLEQRMASLEGGEAGLALASGMGAITSTLWTLLRPGDELIVGRTLYGCTFAYLHHGIGEFGVKIRHVDLNDLQALKAALTPKTRMIYFETPANPNMQLVDIAAVADATRGHDLNIVVDNTYCTPYLQRPLELGADLVVHSATKYLSGHGDITAGLVVGRKALIDRIRLEGLKDMTGAVLSPHDASLLMRGIKTLALRMDRHCANAQQVAEHLARQPQVELINYPGLPSFAQYALAQRQMRLPGGMIAFELKGGIEAGRRFMNALQLFSRAVSLGDAESLAQHPASMTHSSYTPQERAHHGISEGLVRLSVGLEDVDDLLADIDQALKACA
>Annotree@>NC_011740.1_3356@RS_GCF_000026225.1@p__Proteobacteria
MNHNQNYGMNTRIVHAGQQPDPSTGALSMPIFQTSTFVFDSAEQGAARFALEEPGYIYTRLGNPTVDALEKKLAVLEQGEAALATASGISAITTTLLTLCQQGDHIISASAIYGCTHAFLQHSIPKFGINVSFVNASKPEEIVAALRQETKVIYIETPANPTLSLVDIAAVADIAHQSGVILIVDNTFMSPYCQQPLTLGADIVIHSLTKYINGHGDVIGGVIIGKQEFIDQARFVGLKDITGGCLSPFDAWLTLRGVKTLGIRMERHCQNALRIAHYLESHPAITQVWYPGLPSHPQYILGKKQMSLPGGVISFEIAGGLETGRRMINSVELCLLAVSLGDTETLIQHPASMTHSPFAPEERLEAGITDGLIRLSVGLEDPEDIINDLDQAIRKATH
>Annotree@>NC_014012.1_2802@RS_GCF_000091325.1@p__Proteobacteria
MQEKWKLATQVIHAGHIKDSSGALVTPLCQSATFVFDSAQQGGARFAGDEPGYIYTRLGNPTTAELERKMARLEGAEAAAATASGMAAVSSALLANLSQGDHLVASKAVYGCTFSLMSTQLSKFGIEVSLVDFKDLDAISAAITNKTKVLFCETPVNPHLDVFDLDALVSIARKHGLISIIDNTFMTPLLQQPLAHGVDLVVHSATKYLNGHGDVIAGIICGSNEQIEKIKFETMKDLGGVLSPHDAWLILRGLKTLDVRMERHCDNAQRVVEYLLSHPKVVKVYYPGIEGSYGQHLLGKQMRRGGGVIAFELDADLDKSIEFINSLQLFSIAVSLGDAESLIQHPASMTHATYDKEEREAAGIGENLLRISVGLESVEDLIVDLDQGLAQI
>Annotree@>NC_014100.1_795@RS_GCF_000092285.1@p__Proteobacteria
MRGDQGGFSTRAIHAGYDPANEHGALTPPVHLTSTFAFDSAEAGGEMFAGTREGHFYSRISNPTTDLLERRLASLEGGEAAVATASGMGAITAVLWSFLQAGDEVITDQTLYGCTFAFMRDGLTRFGVTVRQVDMTDPRALAAAISDKTRIVYFETPANPNMRLVDIAAISRIARAAGAKVVVDNTYATPVLTRPLALGADIVVHSATKYLGGHGDLVGGIAIGGVEDMRRVRMVGVKDMTGAVMSPFTAFLVMRGLKTLSLRMARHGESALAVARWLETHPAVTGVFYPGLASFPQHALAARQMAHGGGMMAFELKGGHAAGVAMMNRLTLIRRAVSLGDAETLIQHPASMTHSTYTPQERAEAGIGEGLVRLSVGLEDVADILGDLETALEPERVAASA
>Annotree@>NC_014219.1_2051@RS_GCF_000093085.1@p__Firmicutes
MDKHLETRIIHSHFDQERHYGSLTQPLYQTSTFVFGNAEEGERRFAGEEEGYMYTRLGNPTVAELEHKMADLEATESAVAFASGMGAVSAVLMHLLNSGDHVIVTRGVYGCTYGFLELFRDKYGLTYDLIHMDDESSLEQVLVPETKVIYVETPINPTMKVVDLEMVTAFAKKHGLKVVVDNTFSSPYLQQPSLSGADFILHSATKYISGHGDVIAGIVCGPKEDMDIIRMSTLKDIGAVLGPFDAWLLLRGIKTLGVRMDRHCENAAFLFDKLKQADGVTSIIYPGDSSFPDHKITQKQMRKPGGMISFEIDGGKKAAQSFLNHLKLCKRAVSLGDAETLIQHPASMTHAVVPEEERLKMGINDSLIRISAGLEHKEDIWADIRQSLLAATTQEG
>Annotree@>NC_014377.1_1581@RS_GCF_000144645.1@p__Firmicutes_A
MGFNTKAVHAGQKHDPVTGSHVTPIYQTSTFVFENVDQGARRFAGQEEGYIYTRLGNPTITELEEKMAVLEGGEAAIATASGMAAISTVLFTLLKQGDHVVASDALYGCTHSFLSHVAPKYGIDVTFTDASDLTNLEKAMKPNTKVVYVETPANPTLKLIDLKGAAEIAHKFGARLVVDNTFMSPYLQRPIEHGADVVVHSATKYIGGHGDVIGGIIVGPKDLITEMKMPYLKDIGGVIGPFDAWLLIRGLKTLGLRMERHCQNAQKVAEYLEGHPMIERVYYPGLPSHPQHDLAKRQMDGFGGMISFELRGGIEAGKLLMNSVKMITLAVSLGCVDSLIQHPASMTHSPVPREERLKAGITDGLVRLSVGIEDVEDIIGDLDQALEKVQKGLKDGFSTGA
>Annotree@>NC_004347.2_1687@RS_GCF_000146165.2@p__Proteobacteria
MQDKSSKMWKAATQAIHAGHEREAFGSLVTPLYQTATFVFDSAQQGGERFAGNEPGYIYTRLGNPTVAELERKMAILERAEAAAATASGMGAVSAALLANLQIGDHLVASNAVYGCTFALMTNQFARFGIEVTLVDFSDVELIERAIKPNTKVIFCETPVNPHLQVFDLSAIAAIAKRHSLTSIVDNTFMTPLLQQPIALGIDVVVHSATKYLNGHGDVIAGIVCGSEAQLHRVKYEILKDIGAVMSPHDAWLILRGLKTLDVRLQRHCESAQRVAEFLEQHPAVTRVYYPGLKSHSGHRFIGQQMRRAGGVIAFELAADFTQAMAFVGNLKLFSIAVSLGDAESLIQHPASMTHSPYSPEARAAAGIGDNLLRISVGLEDCDDIIADLSQALAALV
>Annotree@>NZ_GL397071.1_819@RS_GCF_000146345.1@p__Firmicutes_A
MNTRDELMKMGVGTQAIHGGTVHDQYGALATPIYATSTFIFDSAEQGGRRFALEEDGYIYSRLGNPTNSMVENKVALLEGAEAALSTASGMGAITSAIWPFIKAGDHILASKTLYGCTFAFLEHGLTRLGIDVEFINMADLDEVKAKIRDNTRIVYLETPANPNMDICDIEEISKIAHEKEGRMVIVDNTYCTPYIQKPLSLGADLVVHSATKYLNGHGDVIAGFVVGSAELVAQARLVGLKDMTGAVLSPFEAYLINRGLKTLHLRMERHCENAMKIAEFLEKHEQVASIQYPGLKSFKFYDLAKKQMRLPGAMISFELKGGIEAGRTLMNSVKLCTLAVSLGDCETLIQHPATMTHSPYTAEERAKAGITDGMVRLSVGLENVDDLIADLDQALAKIK
>Annotree@>NC_014541.1_2579@RS_GCF_000148645.1@p__Proteobacteria
MAAFKHQGTCVIHGGHHRAEPGSLATPLYQSATFVFPDCERGGARFAGEESGPIYTRLGNPTTDEFERRMALLEGAEDAVAFGSGMGAVSGALLSQLSAGDHLVAAIGLYGCTHAFITEQLPRFGVESDSVDFADLDALEAAIRPNTKVLYLETPVNPHLAVYDLDAIVTLARRKGLVTIVDNTFMTPLLQQPLRHGVDIVLHSATKYLNGHGDVIAGVVCGSAEQMAPVRMAIRKDFGAVLSPHDAWLILRGLKTLALRMERHSDNAMAVAHFLEAQPQVARVHYPGLPSHPGHRLLGRQMRAAGGVLALELHGGFDTAVRFVNQLRLFSIAVSLGDAESLVQHPASMTHSPYTPEDRAAAGISDSMVRLAVGLEHIEDILADLKQALAACAEAGETAPLAGEEQQ
>Annotree@>NZ_CH672428.1_1620@RS_GCF_000152745.1@p__Proteobacteria
MASPCCVAARILSRSVREDDDVDGSAPITRKPGFSTRAIHAGYEPAKEGGALVPPLHLSSTFAFETVEDAGAAFSGEQPAHFYTRISNPTLDLLERRIADLEGGEAGVSFGSGMGAITSVLWSLLEPGDEILADKTLYGCTFAFLNHGLSRFGIKVRHVDMSDIDAVISAMSEKTRVVYFETPANPTMKLVDIAAVAAVARAHSAMCVVDNTYATPLITRPIERGADVVVHSATKYLGGHGDLVAGMAVGSAEVMERVRLYGLKDMTGAALSPFNAMLILRGLKTLSLRMERHSQTGGAVARWLSAHPQVREVAYPGLEDGPQYALARSQMQHFGGMIAFELEGGFEAGVRMMNAMKLALRAVSLGDAETLIQHPASMTHSAYSAEERALYGISDGLVRLSVGLEDADDILGDLEQALMA
>Annotree@>NZ_CH672406.1_238@RS_GCF_000152885.1@p__Proteobacteria
MSADKQSTEHHQLATQVIHGGKAPQDPEGALVAPLYQTSTFKFSHSDQGSARFAGEEPGYIYSRLGNPTVTQLETRVAALEGFSAAAASATGMGAIAATTMALVRSGDHVLVSDAIYGCSFALFSDLFERFGVEAEFIDMADASQVTKHLRDNTRFVFLETPANPHLKLLDIAAIKTAMGASAAKLIVDNTFMTPLLQHPKSLGADIVIHSATKFLNGHGDVVAGIVCGDEETIADIKMTTLKDMGATMSPHDAWLILRGLKTLDVRMQRHCDNAEKVVSFLQQHELIKKIYYPGLASHPKHDLVGSQMQRAGAVIAFELHSDEQGARAFLDALDMIALAVSLGDAETLIQHPASMTHSPYTPEARQAAGISDTLLRIAVGLEDANDIIADLKQALDSVASRWRDSA
>Annotree@>NZ_AANB01000005.1_225@RS_GCF_000152965.1@p__Proteobacteria
MTRLTDDFATRAIHHGYDPQQNQGALTPPLHMTSTFVFETAEAGGEMFAGERQGHFYSRISNPTNDLLEQRIACLEGAEAGLALASGMGGITSTLWTLLSPGDELIIDKTLYGCTFAFMQHGLSKFGITVTPIDMTDPANLARAISENTRVVYFETPANPNMRLVDIAAVSAIAKTSGATVVVDNTYATPFLTRPLEHGADIVVHSATKYLGGHGDLVAGLVAGSAEMIQQIRLFGMKDMTGAVISPFNAMLVLRGIKTLALRMERHCQSAMTVAQMLEAHPAVREVHYPGLTSFAQHDLAKRQMDGFGGMIAFELEGGIAAGRAMMNALTMIGRAVSLGDAETLIQHPASMTHSTYSPEERAEHGISDGLIRLSIGLEGVEDILADLSSALPAPQTAAA
>Annotree@>NZ_CH672432.1_431@RS_GCF_000153025.1@p__Proteobacteria
MANNNKIETQAIHAGRINDEQFGSLATPLYQTSTFIFDNAQQGADRFAGEEEGFIYSRLGNPTTRQLEMRVAAMEHMEDAAATATGMGAVSGALLTNLKAGDHMIASKAIYGCSYALISHMLTRFGIEVSFVDMTDMTEFKSAIKHNTKLVFLETPINPNMVVLDLRAIANIAKQHQLISIVDNTFLTPVLQQPGQFGIDLVVHSATKYLNGHGDVVAGVICGSTEMINEIKMTVLKDIGATISPHDAWLILRGIKTLPIRMERHCQNAQQVAEFLENNKHVSKVHYPGLKSHSGYGFIGNQMKAAGGVIAFELDTDLQGGAAFIDSMKLFSIAVSLGDAESLIQHPASMTHSPYTQEERLDAGISDGLIRISVGLEHIDDLIKDLKQALDQIDTRLNLVLKETSQNVA
>Annotree@>NZ_CH672396.1_688@RS_GCF_000153445.1@p__Proteobacteria
MSIDHHKKLSFATRSVHAGYDSSANQGALNPPIYMTSTYSFGSVADGAGRFSGEQKGHFYSRISNPTQEILETRLADLEEGEAALATASGMGAITAALWTLVGPGDQILVDKTLYGCTFSFMEHGLKKFGVEICYADFTNHAEVQAHLSDKTKVVYFETPVNPNMRVIDIAAVSALVKGHSSAIKIMVDNTYCTPALQRPLSLGADLVVHSATKYLGGHGDLIAGAVVGDAETIQQIRLFGLKDMTGAVISPMNVFLILRGIKTLQLRMERHCQNAQAIAEMLEQHPAVDQVFFPGLKSDPWHAIASKQMDDFGGMIALELKGGYEASVRMLNKLKLAKLAVSLGDAETLIQHPASMTHSVYTPEERAEHGISEGLVRISAGLEAAEDIIADLQQALAD
>Annotree@>NZ_DS499562.1_42@RS_GCF_000154445.1@p__Firmicutes_A
MMNNKKGFATTSIHAGHHKNAAGALSLPIYQTSTFVFDSAEQGGRRFAGEEEGYIYSRLGNPTNTSLEQKVAALEGGEAAASTASGMGAISSALWTALKAGDHVLACDTLYGCTQALLSKGLTKFGIEVDFVDLSNLDLMKEKMKDNTRVVYLETPANPTLKICDIEAISKIAHEKEGTIVMVDNTFCSPYIQRPLELGADVVLHSATKYLNGHGDVIAGFVVGSSEFITAVKMEGIKDFTGAVLSPNDAFLINRGLKTLEIRMEKHCANAMKVAEFLQSHPAIESILYPGLKDFPQYDLAKKQMSLPGAMISFEVKGGIEAGAKLMNTLELCTLAVSLGDAETLIEHPASMTHSPCTPEERAAANITDGLVRLSVGLEDADDIIADLKQALDKLV
>Annotree@>NC_020911.1_2059@RS_GCF_000155675.2@p__Proteobacteria
MRNRPDSFATRAIHHGYDPMENEGALTPPLHLTSTFAFETAEAGGEMFAGERAGHIYSRISNPTCELLEKRIAVLEGAEAGLALASGMGAISATMWTLLAPGDEIILDKTLYGCTFSFMQHGLAKFGVIVTHVDLTTPENLAAVISDKTKVVYFETPANPNMRLVNIEAVSAIAHAHDAYVVVDNTYATPYLTQPISHGADIVVHSATKYLGGHGDVIAGLLVGSTELVSEIRLSGMKDMTGAVMAPFNAMLILRGLKTLELRMDRHCASAGTIATLLEQSYGVQKVWYPGLDSFEQRGVAKRQMAQFGGMIAFELGGGIDAGRSMMNKLQLITRAVSLGDAETLVQHPASMTHSTYTPEERALHGISEGLVRLSIGLEGIDDVIFDLEQALPKRPVRSAA
>Annotree@>NZ_GG730302.1_214@RS_GCF_000155975.1@p__Proteobacteria
MSDCRTYGFNTQIVHAGQQPDPSTGALSTPIFQTSTFVFDSAEQGAARFALEESGYIYTRLGNPTTDALEKKLAVLEKGEAGLATASGISAITTTLLTLCQQGDHIVSASAIYGCTHAFLSHSMPKFGINVSFVDAANPEEIRAAMRPETKVVYIETPANPTLSLVDIETVAGIAHQQGALLVVDNTFMSPYCQQPLQLGADIVVHSVTKYINGHGDVIGGIIVGKQEFIDQARFVGLKDITGGCMSPFNAWLTLRGVKTLGIRIERHCENALKIARFLEGHPSITHVYYPGLASHPQYELGQRQMSLPGGIISFEIAGGLEAGRRMINSVELCLLAVSLGDTETLIQHPASMTHSPVAPEERLKAGITDGLIRLSVGLEDPEDIINDLEHAIRKATF
>Annotree@>NZ_GG703819.1_572@RS_GCF_000156395.1@p__Proteobacteria
MSLNQKRSFETRAIHSHYNASEHLGSLASPIYQTSTYVFKDVEEGADCFSGEKEGYIYTRINNPTLNLLENRIASLEEGEAAIVFASGMGAITSTLWALLNPGDELLVDLTVYGCTYSFFHHGLARFGVTVRHIDMSDPQIVEQSITDKTRMIFFESPANPNMRLVDIASVSEIAHRHNVLVAVDNTYCTPYIQQPLVLGADIVLHSLTKYMNGHGDAMGGAVIATTECAKQIRLVGLKDMTGACLSPHDASLILRGMKTLSVRMERVVQSTHKIAKYLESHPLVESVMYPGLPSFKQFALAQKQMKLAGGMIACELKGGLNAGKYFLNRLNLFSRAVSLGDCESLAQHPASMTHSTYSPEERQRYGISDGLIRLSIGLEDANELIEDIQQALET
>Annotree@>NZ_CM011002.1_275@RS_GCF_000158095.2@p__Proteobacteria
MTDHLKGFATRAIHHAYDPLQNEGALTPPLHLTSTFAFESAEAGGEMFAGERAGHIYSRISNPTLDLLERRIALLEGAEAGLALASGMGSITAALWTLLSPGDEIIVDKTLYGCTFAYMHHGLSKFGITVTHVDLTEPDNLIPVISGKTRVVYFETPANPNMRLVDIAAVSKIAHEAGATVVVDNTYATPYLTRPIELGADLVLHSATKYLGGHGDVVAGLIAGRAEQVQEIRLVGMKDMTGAVMAPFNAMLILRGLKTLALRMDRHCASAQPVAEWLEAHPAVGEVYFPGLTSFAQHDLARQQMAKPGAMIAFELKGGLEAGRNMMNRLQMIGRAVSLGDAETLIQHPATMTHSTYTPEERAAHGITDGLIRLSVGLEDIEDILADLDQALSGVPASMAA
>Annotree@>NZ_GL987993.1_89@RS_GCF_000158195.2@p__Fusobacteriota
MEDKIKMEDLKNKGIGTIAIHAGQHKNPFGALATPIYQTSTFVFDSTEQGGARFAGKEDGYIYSRLGNPTVAVAEAKVAALEEGEAAAATSSGMGAISSVLWTLLKAGDHVIADKILYGCTFALLAHGMTRYGVEVDFIDTSDLEEVKKHMKENTRVVYLETPANPNLKISDIEEIAKIAHTNSKTMVVVDNTFATPYLQKPLKLGADIVVHSATKYINGHGDVIAGFAVGKKKIIDEIKLFGIKDMTGSVLGPTEAHLIIRGLKTFEIRMQRHCDNAQKVAEFLEKHPKIDKVYYPGLIKHPGHEIAKKQMKGFGGIMSFELKGGFEAGKTLLNNVKLCALAVSLGDTETLIQHPASMTHSAYSKEELKEAGIPEGLVRLSVGLENVEDIIEDLEQALNQVK
>Annotree@>NZ_GL987988.1_194@RS_GCF_000158195.2@p__Fusobacteriota
MKKGIGTMSIHTGNHKNPFGALAVPIYQTSTFVFDSAEQGGKRFALEEEGYIYSRLGNPTTAVFEEKIAALEGGEAAVATSSGIGAITSTLWTLLKAGDHVIADKTLYGCTFAYLNHGVAKFGVEVDFIDTSDLELVRKTMKSNTRVVYLETPANPNMKVVDIKAVAEIAHTNPNTLVVVDNTFATPFCQRPLELGCDVVVHSVTKYLNGHGDVIAGVVISKKEIIDQVRLVGVKDMTGSVLGPTEAFYIIRGMKTFELRMRRHCENAMKVAEYLEAHDKIEKVYYPGLKSHDGYEVASKQMDAFGGILAFELKGGFEAGKTLLNNVKMAALAVSLGDAETLIQHPASMTHSPYTKEERLAAGITDGLVRLSVGLENIEDIIADLEYGLAQIK
>Annotree@>NZ_GL987988.1_540@RS_GCF_000158195.2@p__Fusobacteriota
MKDLKNKGIGTKAIHGGVIKNKYGALATPIYQTSTFVFKNVEEGAKRFLGEEEGYIYSRLSNPTLTVAEEKVAILENGEKALATSSGMGAISATLWTLLKAGDHVLADKTLYGCTYAYISHGLTKFGVEVDFVDMSDLEEVKIKLKDNTKVIYLETPANPNLKIVDIQKISELSHNKNSNIKVVVDNTFATPFCQKPLLLGADIVVHSATKYLNGHGDVIAGFVVGSQEMINDIRTVGLKDMTGAVLGPNEAFLIIRGLKTFEIRMQKHCENAMKVAEFLEQNEKVEKVYYSGLKTHVGYEVAVKQMQAFGGILAFEVKGGLEAGKKLLNNLEMITIAVSLGDAETLIQHPASMTHSPYTKEERELAGITDGLIRLSVGLENVEDIILDLEKAFLKI
>Annotree@>NZ_CP007062.1_259@RS_GCF_000158275.2@p__Fusobacteriota
MEMKKLGLGTTAIHAGTLKNLYGTLAMPIYQTSTFIFDSAEQGGRRFALEEAGYIYTRLGNPTTTVLENKIAALEEGEAGIAMSSGMGAISSTLWTVLKAGDHVVTDKTLYGCTFALMNHGLTKFGVEVTFVDTSNLDEVKKAMKENTRVVYLETPANPNLKIVDLEGVCKVAHTNPNTLVIVDNTFATPYMQKPLKLGVDVVVHSATKYLNGHGDVIAGLVVTNKELADQIRFVGLKDMTGAVLGPQEAYYIIRGLKTFEIRMERHCKNARTIADFLNKHPKVEKVYYPGLESHPGYEIAKKQMKDFGAMISFELKGGFEAGKTLLNNLKLCSLAVSLGDTETLIQHPASMTHSPYTKEEREAAGITDGLVRLSVGLENVEDIIADLEQGLEKI
>Annotree@>NZ_GG665893.1_272@RS_GCF_000160475.1@p__Fusobacteriota
MEIKKSGLGTTAIHAGTLKNLYGTLAMPIYQTSTFIFDSAEQGGRRFALEEAGYIYTRLGNPTTTVLEDKIAALEEGEAAVATSSGMGAISSTLWTVLKAGDHIVTDKTLYGCTFALMCHGLTKFGIDVTFVDTSNLDEVKNAMKENTRVVYLETPANPNLKIVDIKALAKMAHTNPNTLVIVDNTFATPYMQKPLTLGADIVVHSVTKYINGHGDVIAGLVITNKELADQIRFVGLKDMTGAVLGPQDAYYIIRGMKTFEIRMERHCKNARRVVEFLNNHPKIEKVYYPGLETHPGYEIAKKQMKDFGAMISFELKGGFEAGKTLLNSLKLCSLAVSLGDTETLIQHPASMTHSPYTKEEREAAGITDGLVRLSVGLENVEDIIADLEQGLEKI
>Annotree@>NZ_GG668576.1_1303@RS_GCF_000160755.1@p__Proteobacteria
MTQSNKCFNTQAIHYGYSPLDYQGALVPPVFQTSTFAFPTAQYGADCFAGKEKGHFYTRISNPTLDLLEKRLAQLEQGDASVVFSSGMGAITSTCWSLLQPGDELIADMTVYGCTFTFFNHGLAKFGITIKHVDLTDPEKLAEAITDRTKLIFFETPANPNMRVSDIEKIANIAHQHDVLVMVDSTYCSPYLQKPLTLGADIVVHSMTKYLSGHGDVMAGAIITNYQLADKIRVEGLKDMTGACLSPHDAALVLRGIKTLSIRMEKICQNAQRIAQFLENHPKVATISYPGLNSFPQYELAKKQMALPGGMISMELNGGIKAGREFLNRLMLFTRAVSLGDCESLAQHPATMTHATYSAQERQRHGISDGLIRLSIGLEDVDDLIADLTQALA
>Annotree@>NZ_CM000745.1_3924@RS_GCF_000161455.1@p__Firmicutes
MKKKQIETALIHHGYDSKMHKGSLTPPLFQTSTYTFETAQQGEASFAGQDPSYIYSRLGNPTVELFEERMAVLEGGESALAFGSGMAAISATLLAFLRAGDHIICSNGLYGCTYGFLEVLEEKFMITHSLCDMETEEEIQASMRPNTKLIFVETPINPTMKLIDLEKVIKVAKQNELLVIVDNTFCSPYLQTPLTLGCDVVLHSATKYIGGHGDVVAGVTVCKTKELTEQIRPIRKDIGGIMAPFDAWLLLRGLKTLAVRMDRHCDNAEKVVAFLKNHESVEAVWYPEGEIALSQMKRGGGVISFTIKGGKEEAQAFMNELQFITIAVSLGDTETLVQHPATMTHAVIPATVRHEMGISDNLIRLSVGLESWEDIVSDLAYAFQKQSNAFSHVNGE
>Annotree@>NZ_GG697169.2_1465@RS_GCF_000161835.1@p__Proteobacteria
MTKGFATRAIHLGYDPKDNQGALTPPLHMASTFAFESAEAGEEIFAGEREGYVYSRISNPTLDILEKRIASLEGAEAGLALASGMGAISATLWTLLSPGDELIVDKTLYGCTFAFMHHGLAKFGINVTHVDLTNPENLTTAMSEKTRIVYFETPANPNMRLVDIAAVSEIAHAGGATVIVDNTYATPYITQPTAHGADIVLHSATKYLGGHGDLVAGLVVGMADIINEIRLVGMKDMTGAVMAPFNALLVQRGLKTLALRMERHSHTAQQIAEWLSVHPAVGKVSFPGLPHGQQYDIAQKQMSLSGGMIAFEMTGGIAAGRELMNSLGMIQRAVSLGDAETLIQHPASMTHSTYTPEERAHHEISDGLVRLSIGLEDVQDILADLDQALSPRPMAMTG
>Annotree@>NZ_GG700527.1_1552@RS_GCF_000163295.1@p__Firmicutes_A
MTENKKRSFATETIHAGAIKDTYGSLGLPIYQTSTFIFENAEQGGRRFALEEDGFIYSRLGNPTNDALEKKLATLEGAEAAVSTSSGMGAITSSIWPFIKAGDHILACGTLYGCTFAFLNEITKFNVDVEFIDMTNLEEVKKHLKENTRIVYLETPANPTLDVIDIEEVVKLAKKNSKDTLVIADNTFATPYLQNPLKLGVDIVVHSATKYLNGHGDVIAGFSCGSKELMTQVRLVGQKDFTGSVLSAHDAFLIFRGMKTLEVRMKQHVANTKKVVEALQKHKNVEKVYYPGLEDFKNHEVAKKQMKDYGAMVTFEVKGGIEAGRTVMNNVKLCSLAVSLGDAETLIEHPATMTHSTYSEEALKEAGIAPGLIRLSVGLEDADEIIEDLNQALDLI
>Annotree@>NZ_GG770383.1_75@RS_GCF_000163935.1@p__Fusobacteriota
MENKKCGLGTTAIHAGTLKNLYGTLAMPIYQTSTFIFDSAEQGGRRFALEEAGYIYTRLGNPTTTVLEDKIAALEEGEAAVATSSGMGAISSTLWTILKAGDHIVTDKTLYGCTFALMCHGLTRFGIDVTFVDTSNLDEVKNAMKENTRVVYLETPANPNLKIVDIEALAKLAHTNPNTLVIVDNTFATPYMQKPLTLGADIVVHSVTKYINGHGDVIAGLVITNKALADQIRFVGLKDMTGAVLGPQDAYYIIRGMKTFEIRMERHCKNARRVVEFLNNHPKIERVYYPGLETHPGYEIAKKQMKDFGAMISFELKGGFEAGKTLLNSLKLCSLAVSLGDTETLIQHPASMTHSPYTKEEREAAGITDGLVRLSVGLENVEDIIADLEQGLEKI
>Annotree@>NC_017455.1_64@RS_GCF_000165465.1@p__Firmicutes_F
MEKKDLGKLGFQSLCCHAGQHADPQTGAHNTPIYQTSTFAFQNVEDGAKKFAGEKEGYIYTRLGNPTQTALEEKMAALEGAEAAIATASGMAAISASVMAVAFAGDHILAHDCLYGCTHSLMEEILPRYGIEVTFADLSNLDNVDKNLQDNTKLVYLETPSNPTLNLVDIEEISKKAHAAGAKVIADNTFMTPYLQNPLALGADMVVHSATKYIGGHGDAIAGVIAGNQEMLADIRMTTLKDFGGIISPFNAWLLLRGLKTLPLRVEKHNQNAMEVAKFLEKHDKVEEVFFPGLESHPQHELAKKQASGFGSMISFELKGGHSAGEKMMNNVNLATLAVSLGDVDTLIQHPASMTHAPVPREERLKAGITDGLVRISIGIEDLDDIIADLDSALAKI
>Annotree@>NZ_GL538208.1_68@RS_GCF_000165735.1@p__Firmicutes_C
MDRTELQKMGFATQSIHGGSSKNTFGALTAPIYQTSTFIFDSAEQGGKRFALEEEGYIYSRLGNPTNTVVEEKVALLEEAEACMSTASGMGAISATFWTILQHGDHVVASDTLYGCTFALLNHGMPRADVDVTFVDMNDLEAVKKAMKPNTKMVYIETPANPTLKIVDIKAVSDIAHEVDGCLVVVDNTFCTPYITKPLTLGADVVVHSATKYLNGHGDVIAGFVCGSAEFIAQVRLFGIKDMTGAVLSPFDAFLIARGMKTLALRMEKHCSNAMEVAAFLETHPAVESVAYPGLKSFPQFDLAKKQMSLPGGMISFELKGGKKAGGTVMDSVRLCKLAVSLGDAETLIEHAATMTHSPYTAEELKAAGISEGLVRLSVGLEDAQDIINDLKQALDKVK
>Annotree@>NZ_AAUW01000001.1_210@RS_GCF_000168975.1@p__Proteobacteria
MSAYKGFASRAIHLAYNPHDNEGSLTPPLHLTSTFVFETAEAGGEMFAGERAGHIYSRISNPTLNLLERRIADLEGAEAGLALSSGMGAITSTLWTLVAPGDEIIVDETLYGCTFVYMRHGLTKFGIKITHVDLTDPENLRSVISDKTRVVYFETPANPNMRLVDISHVSEIAHEAGATVIVDNTYATPYLTRPIELGADLVLHSATKYLGGHGDVVAGLVAGRAEQIQEIRLVGMKDMTGAVMAPFNAMLILRGLKTLALRMDRHCASAQKVAEWLEAHPAVSKVYFPGLESYEQHELAKRQMSQPGGMIAFELKGGLEAGISMMNGLKMIQRAVSLGDAETLIQHPASMTHSTYTLEERAAHGISDGLVRLSVGLEDLEDILEDMAQAMPQVPVAAAA
>Annotree@>NZ_AAYC01000011.1_96@RS_GCF_000169455.1@p__Proteobacteria
MTTSQGFATRAIHHGYDPQENEGALTPPIHMTSTFAFESAEAGGAMFAGEASGHFYSRISNPTLDLLEQRMATLEGAEAGLGTASGMGAITSTLWSLVRAGDEVIIDKTLYGCTFAFLTHGLTRFDVSVRPVDMTDPSNLEEVISDRTRVVYFETPANPNNRLVDIAAISKIAHRAGAKVVVDNTYATPVQTRPIEHGADIVVHSATKYLGGHGDLIAGIVVGSAEDITNIRLVGLKDMTGAVMAPMTAMLVMRGLKTLQLRVERHCKSALEVAQALEAHPAVAKVYYPGLASFEQGDLARRQMANFGGMIPFEVVGGKEGGIAFMNRLSMIQRAVSLGDAESLIQHPASMTHSTYTPEERAKHGIGEGLLRLSVGLEDVDDILSDLMRALGQHNSAAA
>Annotree@>NZ_ABFU01000052.3_13@RS_GCF_000171615.1@p__Firmicutes
MNNGDVQFETSVIHHGYSSRDHHDSLTPPIYPSSTFAFANAKQGEERFSGEQEGYIYSRLSNPTVKILEERMAELEKGDQALAFSSGMAAVSAVLLALTKSGDHILCSKGVYGCTFGLLQFMQEKYGIGHDFSNLDTEEEIRKRILPTTTCIYVETPINPTMQVIDLTLLSGIAKEYSIPVVVDNTFSSPYLQQPLALGCDLVIHSATKYIGGHGDVVAGIAVGNKDIMTTIQKTTQKDIGGILSPFDAWLLLRGLKTLAIRMDRHTENAAKVFSFLKQHELIDKIYYPGDPDHPDYGIAKQQMKKPGGLLSFTIRGGKEMAQKLMDSLQLIQIAVSLGDAETLIQHPATMTHAVVPEENRLIMGITDGLLRLSVGLEHGDDLCRDLEQALSKTLEASKMV
>Annotree@>NZ_ABIC01000041.1_21@RS_GCF_000172075.1@p__Proteobacteria
MKSERAGHASHTRRTYQRQFRGTFVFDSAQQGAARFAGDEAGYIYTRLGNPTTAELERKMAELEGAAAAAATASGMAAVSSALLANLSQGDHLVASKAVYGCTFSLMTTQLIKFGIEVSLVDFKDLDAISAAITEKTKVLFCETPVNPHLDVFDLDALVSIAKKHGLISIIDNTFMTPLLQQPLAHGVDLVVHSATKYLNGHGDVIAGIICGSDEQIEKIKFETMKDLGGVLSPHDAWLILRGLKTLDVRMERHCDNAEKVVEYLLSHPKVLKVYYPGIEGSYGQYLLGKQMRRGGGVIAFELDADLDLSIEFINSLQLFSIAVSLGDAESLIQHPASMTHATYDKNQREAAGIGENLLRISVGIESVEDLIVDLEQGLAKI
>Annotree@>NZ_ABID01000081.1_2@RS_GCF_000172095.1@p__Proteobacteria
MGAITSTLWSFLEAGDEIIIDKTLYGCTFAFMTHGLPRFGVKVTLVDMTEPANLEAAISAQTKIVYFETPANPNNRLVDIAAVSRIAHRAGAKVVVDNTYATPVLTRPIEHGADIVVHSATKFISGHGDVVAGLIVGSKEDMTQVRLVGLKDMTGAVMSPLTAMLLLRGVKTLELRMERHCATARKVAEALEAHPAVLHVAYPGLSSFPQADLARRQMSDFGGMIPFEVKGGKPGGIAFMNRLNLIQRAVSLGDAESLIQHPASMTHSTYSQEERAEHGIAEGLVRLSVGLESADDIIDDLYAALGAHNMQAA
>Annotree@>NZ_ABXA01000032.1_32@RS_GCF_000173355.1@p__Firmicutes_A
MAENNKRSFATQTIHAGAMKDKYGSLGLPVYQTSTFIFDSAEQGGRRFALEEEGFIYSRLGNPTNDALEKKLAALEGAEAAVSTASGMGAITSSIWPFIKAGDHILACGTLYGCTFAFLNEIKKFNVEVEFIDMTNLEEVKSHLKENTRIVYLETPANPTLDIIDIEEVVKLAKANSKDTMVIADNTFATPYLQNPLKLGADIVVHSATKYLNGHGDVIAGFSCGSKELMTQVRLVGQKDFTGSVLSAHDAFLIFRGMKTLEVRMKQHIENAKKVVEALQKHKNVEKVYYPGLEDFKNHEVAKKQMKDYGAMVTFEVKGGIESGRTIMNNVKLCSLAVSLGDAETLIEHPATMTHSTYTEQALKEAGIAPGLIRLSVGLEDSDDIIEDLNQALDLI
>Annotree@>NZ_ABXW01000049.1_136@RS_GCF_000173415.1@p__Proteobacteria
MSLDIKRSFETRAIHSHYNSQDHLGSLASPIYQTSTYVFKSVEEGAAYFSGEKDGYIYTRINNPTLSLLENRISSLEEGEAAIVFSSGMGAITSTFWSLLNPGDELLVDLTVYGCTYAFFHHGLARFGVKVRHIDMSEPENLAQAITENTRMIFFESPANPNMRLVDIAAVSQIAHQHNILVAVDNTYCTPYIQKPLVLGADIVLHSLTKYMNGHGDAMGGAVITTAERAKHIRLVGLKDMTGACLSPHDANLIIRGLKTLSVRMDRIVQSTQKIAEYLEAHPQVVAIMYPGLPSFEQYQLAQKQMELAGGMIAFELKGGLEAGKRFLNHLTLFSRAVSLGDCESLAQHPASMTHSTYTPEERQQYGISDGLIRLSIGLENVDELIADIHQALSVE
>Annotree@>NZ_ACLR01000047.1_7@RS_GCF_000174775.1@p__Bacteroidota
MIDPKELQQMGFATRAIHAGSEHNQHGTLATPIYQTSTFVFDSAEQGGRRFALEEDGYIYTRLGNPTCTAAEQKVASLEGGEACVSASSGIGAITSAIYPLVQAGDHIVAGKTLYGCTYSFLEHGLSRFGVEVTFVDARNLNEIKAAMRPNTKLVYIETPANPNMYLTDIEGAAKIAHSQEGTVLMVDNTYCTPFITRPLDLGADVVVHSATKYLNGHGDVIAGFVVGRKEYIDQVRLFAVKDMTGSVLGPFEAYLIARGIKTLEIRMERHCANAQRVAEFLEKHPAVASIAYPGLKSFPQYELAQKQMRLPGAMIAFELKGGLEAGRKLMNSLHLATLCVSLGDAETLIEHPASMTHSPYTPEERAASDIGEGMVRLSIGLENVEDIIADLKGGLDALL
>Annotree@>NZ_ACNN01000005.1_175@RS_GCF_000174815.1@p__Bacteroidota
MMNPEELRKTGFATRAVHVGAEKNQYGTLASPIYQTSTFVFDNAEQGGRRFALEEGGYIYTRLGNPTLTAVEQKVASLEGAEACMSASSGMGAITSAIWVCVEQGDHIVAGKTLYGCTYAFLEHGLKRYGVDVTFVDTRDPENVRKAMRPNTKLVYVETPANPNMYISDIEAIAKIAHAQEGVRVMVDNTFCTPYLCRPLEFGADIVVHSATKFLNGHGDVIAGFVCGSQEYIDQVRLLGVKDLTGSVLGPFEAFLINRGIKTLHVRMDRHCENAQKVAEFLEKHPKVESIAYPGLASFPQKALADKYMKKPGSMIAFEIKGGLEAGRKLMNSVHLAALAVSLGDTETLIEHPASMTHSPYTPEERAASDISEGMVRLSVGLEDAEDIIADLKQALDQL
>Annotree@>NZ_ABCF01000006.1_32@RS_GCF_000181495.1@p__Firmicutes
MKKDFERFETKVIHEGYNSTEYNDSLAPPLYQTSTFTFKDAQQGERRFAGEEGGYIYSRLGNPTVTMLEDRMAALENGEAALAFGSGMAAVSAVLLSMTKANDHILCSQGVYGCTFGLLNLMEEKYGITHDFSAMDSADEIRRSIKPETVCIYVETPINPTMKLIDLELVASIAKEKGIPVIVDNTFSSPYLQKPLDFGCDIIIHSATKYICGHGDVIAGIVVGKKDLMDHIRMTTQKDIGGVISPFDAWLLLRGLKTLPVRMDRHCENAGKIADFLKEQPQVEKLYFPGDADNPNYETMKKQMSKPGGLIAFTIKGTKETAQQFMNELKLIKIAVSLGDAETLIQHPATMTHAVVPEESREKMGITDTLLRLSIGLEAWEDIQEDLLQAFSKVK
>Annotree@>NZ_AEPB01000012.1_74@RS_GCF_000189395.1@p__Firmicutes
MNFETAVIHKGYDSTKHHDSLVTPLYQTSTYSFANAEQGEDRFAGNCEGNIYSRLGNPTVRVLEERMAEIEGGQGALAFGSGMASVSAILIYLTKAGDHVLCSRGIYGCTFGLLEIMEEKYGITHSLVSMTTEEEVERAIRPETVCIYVETPINPTMELVNLEAVMAVAKKYNIRVVVDNTFCSPYLQNPLRMGADFVLHSATKYLNGHGDVVGGVLVGSDAEEMQHIRMTVQKDVGGIMSPFDAWLLLRGLKTLHVRMDRHISNTKVVLAFLKQQEIVKNIYYPFDDSHPQVEIAKRQMREGGGLISFEIQGGKKEAQAFLNALSLIKIAVSLGDAETLIQHPATMTHAVVPPESRQAMGISDSLLRLSIGLEHTDDLIADLTKAFEQVKPKLQEI
>Annotree@>NZ_AEWH01000052.1_28@RS_GCF_000190475.1@p__Firmicutes
MARTYKHMETSVIHEGYNSKDMLGSLTTPLFQTSTFTFQTAEQGERRFAGEEDGYIYSRLGNPTVTILEERIAALENGERGLAFGSGMAAVSAILLALTKANDHVLCSSGLYGCTFGLLTMMKEKYNINHDFSNMETEEEIRSQIKPETVCIYVETPINPTMKLIDLEMVAQVAKEYEIPVVVDNTFASPYLQNPLELGCDVVLHSATKYIGGHGDVIAGLAVGKKELIDEVATTTLKDIGGIMAPFDAWLLLRGLKTLPVRMDRHCDNAEEIYKRLKTHPNVRSVYYPNDDTHPDYEIMKKQMKRGGGVISFEIIGTKEDAQAFLNNLTFLKIAVSLGDAETLIEHPATMTHAVVPEDSRASMGITDQLIRLSVGLEAWQDIWHDLEQALDKINSDAYSKVLKSR
>Annotree@>NC_014614.1_2018@RS_GCF_000196455.1@p__Firmicutes_A
MNKDALKNMGFATRTIHGGYQKNEMGALATPIYQTSTFIFDSADQGGKRFAGEEEGYIYTRLGNPSNTPVEEKLALLEGAEACMSMGSGMGAISSALWTALKAGDHVVAADTLYGCTFALLSHGMPRYGVEVTFVDTKDPQNVKNAMKPNTKVVYLETPANPTLDVADIRAISDIAHQNEGCLVMVDNTFCTPYIQRPIELGADVVVHSATKYLNGHGDVIAGFVVGTKAFIDQVRFFGVKDMTGAVLSPFDAFLIARGMKTLHIRMEKHCENAVKVAEFLRNHPAVDKVYFPGFEDFPQAEIVKKQMSLPGAMIAFEIKGDIEKGKKVMDTVHLCVLAVSLGDAETLIQHPASMTHSPYTAEERAKAGISDGLIRLSVGLENPEDIIADLKQALDGIL
>Annotree@>NC_008577.1_2706@RS_GCF_000203935.1@p__Proteobacteria
MQDESSKQWKAATQAIHAGHEREAFGTLVTPLYQTATFVFESAQQGGERFAGNEPGYIYTRLGNPTVAELERKMAILEGAEAAAATASGMGAVSAALLANLQMGDHLVASNAVYGCTFALMTSQFARFGIEVTLVDFTDLAAIERAIKPNTRVIFCETPVNPHLQVFDLKGIADIAKRHQLVSIVDNTFMTPLLQQPLAFGIDLVVHSATKYLNGHGDVIAGVVCGSEEQLHRVKYEILKDIGAVMSPHDAWLILRGLKTLDVRLQRHCDSAQRVAEFLEQHPAVTRVYYPGLKSHSGHRFIGGQMAKAGGVIAFELAASLEQAMAFVGYLKLFSIAVSLGDAESLIQHPASMTHSPYTPEARQAAGISDNLLRISIGLEDCGDIIEDLNQALAMLA
>Annotree@>NZ_AFCF02000006.1_109@RS_GCF_000203975.2@p__Proteobacteria
MKTSGGFATRAIHHAYDPQDNEGALTPPLHLTSTFTFETAEAGGEMFAGERQGHIYSRISNPTCDLLEQRIATLEGAEAGLALSSGMGAITAVLWTLLSPGDEVIVDKTLYGCTFAFMRHGLAKWGVTITHVDMTDMENLRAAVSDKTRVVYFETPANPNMRLVDIAAASEIAHAAGAQVVVDNTYATPYLTRPLELGADIVLHSATKYLGGHGDVVAGLVAGTAEQIAEIRLVGMKDMTGAVMAPFNAMLILRGLKTLALRMDRHCASAVTVADYLAAHPAVKSVSFPGHESFAQADVAKRQMAQPGAMIAFEVEGGLQGGIAFMNGLQMIQRAVSLGDAETLIQHPASMTHSTYTPEERAEHGISDGLIRLSVGLEDVADILADLEQALPAPVQHAAE
>Annotree@>NZ_AEVK01000098.1_6@RS_GCF_000209515.1@p__Proteobacteria
MNDKTIKTPSSASQGFATRAIHKGYDPMSHQGALVPPLYMTSTFAFPDAKSGGDRFAGETEGYIYTRLGNPTQALLEDRLATLEGGEAALAMSSGIGAITSTLWSLVEPGDEIIADKTIYGCTFSYLQHGLKKFGIKVTHVDMSDPKNVADAISDNTRVVYFETPSNPNNGLVDIAAVSKIAHANDALVVVDNTYCTPYLQRPIEFGADFVVHSATKYLGGHGDLIAGAVIGKKEHIDHVRYFGLKDMTGAVISPMDAFLIMRGLKTLELRMDRHCASALQVAKQIEAHPAVAKVYYPGLKSFPQHALAKKQMDNFGGMISFELHGGVDAGIQFIDSLKLAICAVSLGDAETLVQHPASMTHSPYEPEEREKFGISEGLIRLSVGLETLSDIQEDIAFGLDTVAANISVSEQEKSTGQTANANSVEAKLASLAAS
>Annotree@>NC_015501.1_504@RS_GCF_000212375.1@p__Bacteroidota
MIDPKKLQQMGFATRAIHAGSERNQHGTLATPIYQTSTFVFDSAEQGGRRFALEEDGYIYTRLGNPTCTAAEQKVASLEGGEACVSASSGIGAITSAIYPLVQAGDHIVAGKTLYGCTYSFLEHGLSRFGVEVTFVDARNLDEIKAAMRPNTKLVYIETPANPNMYLTDIEGAAKIAHSQEGTVLMVDNTYCTPFITRPLDLGADVVVHSATKYLNGHGDVIAGFVVGRKEYIDQVRLFAVKDMTGSVLGPFEAYLIARGIKTLEIRMERHCANAQRVAEFLEQHPAIASIAYPGLKSFPQYELAQKQMRLPGAMIAFELKGGLEAGRKLMNSLHLATLCVSLGDAETLIEHPASMTHSPYTPEERAASDIGEGMVRLSIGLENVEDIIADLKCGLDALL
>Annotree@>NZ_AFNU02000004.1_185@RS_GCF_000215935.2@p__Firmicutes
MSKQDKGFSTRAIHAGHDDNKHGTLATPIYQTSTFVFDHADQGGNRFKLEEPGYIYTRLGNPTLTVLEDKIASLENADGCISTASGISAVSTPIWTLLSKGDHIVSDCNLYGCTFAYFMHGLSRFGVDVTLVDASNPNEVKNAMRKNTKLIYCETPSNPSLKLVDIKAMSVIAKEYNAYLMVDNTFATPYLQRPMDLGADLVIHSGTKYLNGHGDVICGFICAKEELLTDLRYVGLKDMTGSVLSPFDAFLVIRGVKTLALRMEKHCEQAEVVARYLEQHKKVKRVYYPGLESHPQYELAKRQMKRPGAIISFELDGGLEDGKELINSTKLCKLAVSLGDLETLIQHPASMTHSPYTKEERLASGISDELIRLSIGLEDVDDIIADLDQALATI
>Annotree@>NZ_AFOZ01000019.1_22@RS_GCF_000217915.1@p__Proteobacteria
MQDESGKMWKAATQVIHGGHEREAFGALVTPLYQSATFVFESAQQGGERFAGNEPGYIYTRLGNPTTAELERKMAILEGAEAAAATASGMGAVSAALLANLQMGDHLVASNAVYGCTYALMTTQFARFGIEVSLVDFSSITETEAAIKSNTKVIFCETPVNPHLQVFDLAAIANIAKRHQLVSIVDNTFMTPLLQRPLDFGIDLVIHSATKYLNGHGDVIAGIVCGSEEQLHKVKYEILKDIGAVISPHDAWLILRGLKTLDVRLQRHCDSAQRVAEFLAEHPSINRVYYPGLASHQGHQFIGQQMKRAGGVIAFELAANLEQAMAFVGYLKLFSIAVSLGDAESLIQHPASMTHSPYTPEARAAAGISDNLLRISIGLEDCDDIIADLSQALERLA
>Annotree@>NZ_AFHI01000011.1_12@RS_GCF_000217935.1@p__Proteobacteria
MSKQQYSHPDTVCIHAGKTGLNPHGALATPLYQTSTFVFDSAEQGAARFAGEEQGYIYTRLGNPTTRELELKVAALEGMEDAAATATGMGAVAAATMAFLQQGDHLIASKAIYGCSFALFNHQFARYGIDVSFVDMTDHHAIKQALKANTKMIFAETPINPTLTVLDLDFIGQFAKQHQLLSVIDNTFLTPLLQRPADYGIDLILHSATKYLNGHGDVVAGIIVGSAEHITQIKLTTLKDMGATISPHDAWLIIRGLKTLSVRMERHCQNAQKVAEYLEAHPAIGQVYYPGLKSHPGHKFIGKQMKAAGGVLAFELNGSLDDGRYFINQCQLLSLAVSLGDAESLIQHPASMTHSPYTPEERQMAGISDGLIRISVGLEHVEDIIADLKQALTLMQQKQQKPPLSL
>Annotree@>NZ_AFPO01000011.1_140@RS_GCF_000218785.1@p__Proteobacteria
MADTSSMHPETMVIHGGNAPADEHGALVAPLYQSSTFVFPDAETGGRRFAGEEAGYIYSRLGNPTVNMLEQRVAALENMPAGAATATGMGAVSAATMAFLRAGDHIIVSDCIYGCSFALFSHLFDRFGVSVSFVDMTHSENLEAAFRDNTRLVFLETPANPHLKLIDLAMVGAVCKRHENVRIIVDNTFMTPLLQRPVDFGADIVVHSATKYLNGHGDVVAGVITGSEEDIQLIKMTSLKDMGATISPHDAWLITRGLKTLAIRMERHCKNAEMVAEFLARHPSIADIYYPGFKQHPQHNLIGSQMKHAGAVIAFELHAGYQAAVDFLNRLTMIKVAVSLGDAETLIQHPASMTHSPLSPEVRAQAGITDGLIRISVGLEHIDDIIRDLSQSLAQS
>Annotree@>NZ_GL982998.1_247@RS_GCF_000220335.1@p__Firmicutes
MQQNNNWHKETAMIHEGYNSKEHQGSLAIPLYQTATYVFDSAEQGERRFAGEESGNIYSRLGNPTVGVLEERIAGMEEGAAGLAFTSGMAAVSAVLVHVTKANDHVLCSRGIYGCTFGLLKIMHEKYNITHDLISMATEEEIEKAVTPETVCIYVETPINPTMELVDLQAVVAVAKRHGLKVIVDNTFCSPYIQTPLTFGVDFVLHSATKYLNGHGDVIAGLLVGKNSDEIATIRSTVQKDYGGVISPFDAWLLLRGIKTLPVRMDRHSANAKILFDYLKKQPKVEEVFYPFDDQHSQYEIAKKQMKMGGGLISFTIKGGKKEAQQLLNKLELVKLAVSLGDAETLMQHPATMTHSGVPKAQREKMGVTDSLLRLSVGLEHMDDVIADLEQAFQSI
>Annotree@>NC_015946.1_298@RS_GCF_000224105.1@p__Firmicutes
MNKKGFSTRAIHQGKIENKYRALATPIYQTSTFIFDSAEQGGNRFAGIEEGYIYSRLANPSVSVIEKKIALLEGAQAAVATSSGMGAITSLIWSQLKAGDHIVAAKTLYGCTFALLKHGITKYGVTVDFVDSRDVQNIQKALKPNTKMVYLESPANPNMYLTDIKAAAKVAHTIKDCLLVVDSTYCTPYIQRPIELGADVVVHSATKYLNGHGDVIAGFVVANQEIIDQVRMVGIKDMTGSVLGAFEAFLLERGMKTLEIRMKAHCENALKVAEFLESHPAVSNVLYPGLKSFPQYQLAQQQMDLPGAMISFELKNGREAGIKLMNSVKLCTLAVSLGDCETLIQHPASMTHSTYTAEQRQASDIAEGLVRLSVGLENYQDIIDDLKQALDKLI
>Annotree@>NZ_AGAV01000015.1_323@RS_GCF_000224785.1@p__Firmicutes
MTNNHKRFNTSAIHDGYDPSDLLGSLTAPLFQTSTFTFETAEEGERRFAGEEDGYMYSRLGNPTVTVLEEKMAALEKGERGLAFASGMAAVSAILVALTKANDHILCSAGLYGCTFGLVSMMKEKYNIDHDFSMMETKDEVRGLIRPETACIYVETPINPTMKLIDLQMVAEVAHECGIPVVVDNTFASPYLQRPLELGCDVVIHSATKYIGGHGDVIAGVAVGKKDFLDHVQMTTQKDMGGIMSPLDAWLLIRGLKTLPIRVDRHCDNAEKIYAKLNKHPKVSRVLYPDDSDHPDYHIRQKQMKRGGGLISFEVKGTKKDAQKMLNNLGFIKIAVSLGDAETLIQHPATMTHSVVPEASRQQMGVNDQLIRLSVGLEEWEDIWGDLEQALDQL
>Annotree@>NC_016041.1_2665@RS_GCF_000226565.1@p__Proteobacteria
MQGTNKNFSTLAIHHGYDAQANEGALTPPVHFTSTFAFETAEAGGQMFAGERDGHFYSRISNPTLDLLEKRIAILEGTEAGLALASGIGAISSTMWTLLSPGDEIIVDKTLYGCTFTFLHHGLAKFGIKVTHVDLSNHELLNDAISDNTKVVYFETPANPNMRLVDIEAVSKIAHKYKSTVVVDNTYATPYLTQPIKLGADIVVHSATKYLGGHGDLVAGLIAGPKDIVSEIRLYGMKDMTGACMAPFNAMLVMRGMKTLELRMDRHCQSAMRVAKMLEANPVVETVCYPGLPSFEQYELAKKQMSDFGGMITFEVKGGVQAGIKMMNKLQMIQRAVSLGDAETLVQHPASMTHSTYTPEERLEHGISDGLIRLSVGLEGVEDILDDLQQALNSISHEALGKNLEHVDSLVTQNNSQAAILK
>Annotree@>NZ_JH165061.1_448@RS_GCF_000227315.1@p__Firmicutes_A
MINRGFSTRAIHEGSDTNKYGALATPIYQTSTFVFDSAEQGGKRFALEEEGYIYSRLGNPTTTVIEKKLANLEGADAAVATSSGMGAISSVFWSQLKAGDHVVAAKTLYGCTFALLNHGLSKFGIEVDFVDTRDVKNIENAMRENTKIVYIETPANPNMYLTDIEAAAKVAHSVEGCILVVDNTYCTPYIQRPIELGADVVVHSATKYLNGHGDVVAGFAVGSKEIIDAVRLVGIKDCTGSVIGPFEAYLLGRGMKTLAVRVKQHCVNAVEVAKFLELHPAVEKIAYPGLESFPQYELAKKQMRLPGAMISFEVKGGKEAGIKLMNNVKLCTLAVSLGDCETLIQHPASMTHSPYTPEERKASDIAEGLVRLSVGLEDAEDIIADLKAALDQLV
>Annotree@>NZ_JH378957.1_31@RS_GCF_000235465.1@p__Fusobacteriota
MEMKKLGLGTTAIHAGTLKNLYGTLAMPIYQTSTFIFDSAEQGGRRFALEEAGYIYTRLGNPTTTTLENKIAALEEGEAGIAMSSGMGAISSTLWTVLKAGDHVVTDKTLYGCTFALMNHGLTRFGVEVTFVDTSNLEEVKNAMKENTRVVYLETPANPNLKIVDLEGVCKVAHTNPNTLVIVDNTFATPYMQKPLKLGVDIVVHSATKYLNGHGDVIAGLVVTKQELADQIRFVGLKDMTGAVLGPQEAYYIIRGLKTFEIRMERHCKNARAIADFLNKHPKIEKVYYPGLESHPGYEIAKKQMKDFGAMISFELKGGFEAGKILLNNLKLCSLAVSLGDTESLIQHPASMTHSPYTKEEREAAGITDGLVRLSVGLENVEDIIADLEQGLEKI
>Annotree@>NZ_CM001376.1_863@RS_GCF_000237805.1@p__Synergistota
MGMKVPGFATQSIHAGAEKNGFGSLAVPIYETSTFIFDSAEQGGRRFALEEEGFIYTRLGNPTTATLERRVAALEGGDEAIATSSGMGAIASVFWALLKAGDHVVTDSCLYGCTFALLEHSLTRFGVEVSFVDTANLEEVRAAMKPNTRMVYLETPANPNLKIVDIAAVSKIAHSHENVVLVVDNTFATPYLQRPLELGADVVVHSATKYLNGHGDVIAGLVVTNKELASPIRWVGLKDCTGAVLGPQEAFLIIRGLKTLPIRMERHCANAKLVAEFLDKHPKVAKVYYPGLASHEGHDIAAKEMKDFGAMISFELKGGVEEGRTLMNSVKVCSLAVSLGDTETLIQHPASMTHSPYSPEERHAAGITDGLVRLSVGLEDPEDIIADLDAALAKI
>Annotree@>NZ_JH414566.1_23@RS_GCF_000238115.1@p__Firmicutes_A
MKMNDNMGFSTKQIHAGYEKNIFGALATPIYQTSTFVFDSAEQGGKRFALQEDGYIYTRLGNPTVSVVEKKLAVLEGGEAAVATASGMGAISSVMWSMLNAKDHVIAPKTLYGCTFSLLNHVLPRFGVETTFVDFRDINNIKNAMKENTRMVYFESPANPNMYLADIEAIAKMAHEKPNCIVVVDNTYCTPVIQRPLELGADIVVHSATKYLNGHGDVLAGFAVGKKELIDQVRLVGVKDCTGSVLSPFDAYLLGRGMKTLLIRMQRHCDNAMKVAEFLETHPAVKSVYYPGLKSFPQYELAQKQMKMPGAMISFEVKGGKEAGIKLMNSVKLCMLAVSLGDTETLIQHPASMTHSTYTEQERKDSDIAEGLVRLSIGHEDPEDIIADLKQALDLII
>Annotree@>NZ_CP011039.1_1816@RS_GCF_000238255.3@p__Proteobacteria
MKSQLSDNSLCIHGGKQHDHAHGPLSTPIYQSSTFVFDNAAQGAARFAGDEAGYIYSRLGNPTTRELELKIAALEEMEDGAATATGMGAVSASVLSFLAQGDHLIASKAVYGCTFALFSHMLPKFGIEVTFVDMEDHNAVENALKPNTKMIFAETPINPNLVVIDLAFIGDFAKRHNLISVIDNTFMTPLLQKPKHFGIDIVLHSATKYLNGHGDVVAGLVCGSKEHIETIKLTVLKDIGATISPHDAWLIIRGMKTLSVRMERHCNNAQKVAEFLAQHEKIEQVYYPGLKSHPGNKFIGTQMKAAGGVIAFELKGTLEMGAQFINATKLCTLAVSLGDAETLIQHPASMTHSPYTPEERLAAGISDGLVRISVGLEEADDIIDDLAQALAQI
>Annotree@>NZ_AHCF02000042.1_153@RS_GCF_000238275.2@p__Proteobacteria
MSKHHQNTQCIHGPQKANDPHGALTSPLYQTSTFHFENAAQGAARFAGEEPGYIYTRLGNPTTTELEQKVAQLEGCEAAAATATGMGAVSASVLSFLSQGDHLIASSALYGCTFAFFSHMLPRWGIEVTFVDMTNESELRAAIKPNSKMIFVETPINPTMAVIDLALIGDVAKQHNLLSVVDNTFLTPLLQSPKKYGIDIIMHSATKYLNGHGDVVAGIVCGSLEHITQIKMTVLKDIGATISPHDAWLINRGLKTLAIRVERHCQSAQTIAEYLEAHPQVNKVYYPGLKSHPGYKYIGKQMKAAGGVIAFEIKGSLTDGEQFIDSMQLCTLAVSLGDAETLIQHPASMTHSPYTPEERLAAGISDGLIRLSVGLEDVNDIINDLNQAFTKTS
>Annotree@>NZ_AHCD02000142.1_70@RS_GCF_000238295.2@p__Proteobacteria
MKKLHDQTNCIHGPHHFDDPHGALTAPLYQSSTFKFKDAAQGAARFAGEEAGYIYTRLGNPTTRELEEKLAQLEEMEDAAATATGMGAVSASVLSFLQQGDHLIASKALYGCSFALFAHMLPKFGIEVTFVDMTDPQALADAVQPNSKMLFAETPINPNMTVLDLAMLGQFAQQHKLISVVDNTFMTPLLQKPKHFGIDIVIHSATKYLNGHGDVVAGIVCGSAEHIELIKLTVLKDIGATISPHDAWLINRGLKTLHVRVARHCENAQKVAEFLDGHPKVDTVYYPGLPSHPGYRFLGEQMKGAGGVIAFEIKGGVSDGEKFINATELCTLAVSLGDPETLIQHPASMTHSPYTPEERQAAGISDGLIRISVGLEAVEDIIADLENAFLCI
>Annotree@>NZ_CP011924.1_1585@RS_GCF_000238315.3@p__Proteobacteria
MKKLRDDSQCIHGPNHFDDPHGALTAPLYQTSTFHFKDAAQGAARFAGEEPGYIYTRLGNPTTRELEEKVARLEGMEDAAATATGMGAVSASVLSFLQQGDHMIASSALYGCSFAIFAHMLPKFGIEVSFVDLTDEQALRDAVQENTKLLFAETPINPNMTVLDLKMLGEIAKQHELLFVVDNTFMTPLLQKPVNYGADLIVHSATKYLNGHGDVVAGLVCGSKEHIELIKLTVLKDIGATISPHDAWLINRGLKTLALRVQRHCQSAQTVAEFLEAHPKVNKVYYPGLPSHPGYQFLGEQMKGAGGVIAFEINGSLEQGEQFINATELCTLAVSLGDPETLIQHPASMTHSPYTQEERLAAGISDGLIRISVGLEDVEDIIDDLKQAFDKI
>Annotree@>NZ_AHCB02000016.1_78@RS_GCF_000238335.2@p__Proteobacteria
MTKHHLHTQCIHGPQKANDPHGALTSPLYQTSTFHFENAAQGAARFAGEEPGYIYTRLGNPTTTELEQKIAQLEDCEAAAATATGMGAVSASVLSFLSHGDHLVASSALYGCTFAFFAHMLPRWGIEVTFVDMTCEDELRAAIKPNSKMIFVETPINPTMAVIDLALIGAIAKQHSLISVVDNTFLTPLLQSPKQYGIDIIMHSATKYINGHGDVVAGLVCGSLEHITLIKMTVLKDIGATISPHDAWLINRGLKTLAIRMERHCQSAQTVAEYLEAHHKVNIVYYPGLKSHPGNKFIGNQMKAAGGVIAFEIKGTLQQGAQFIDSMKLCTLAVSLGDAETLIQHPASMTHSPYSPEERAAAGISDGLIRLSVGLEDVNDIISDLDQAFTQIF
>Annotree@>NZ_AHCA01000015.1_45@RS_GCF_000238355.1@p__Proteobacteria
MNTLHIDSQCIHGPEKANDPHGALTAPLYQTSTFHFSSAAQGAARFAGEEPGYIYTRLGNPTTTELEQKVAQLESCEAAAATATGMGAVSASVLSFLSQGDHLVASSALYGCTFAFFAHMLPRWGIEVTFVDMTDEQQLHDAIKPNSKMIFAETPVNPTMAVIDLALIGQVAKQHNLISVIDNTFLTPLLQKPMDYGIDLIVHSATKYLNGHGDVVAGLVCGSDEHINLIKMTVLKDIGATISPHDAWLINRGLKTLAIRMQRHCESAQIIAEFLEQHPQVNTVYYPGLASHPGFKFIGKQMKAAGGVIAFELKGSLKDGEQFINSTQLCTLAVSLGDAETLIQHPASMTHSPYSPEERAAAGISDGLIRLSVGLEDVNDIINDLNHAFTCIR
>Annotree@>NZ_AHBZ02000061.1_70@RS_GCF_000238375.2@p__Proteobacteria
MKKYDDNTQCIHGPAHFDDPHGALTAPLYQTSTFKFKDAAQGAARFAGEEPGYIYTRLGNPTTRELEQKVAALEGMDDAAATATGMGAVSASVLSFLQQGDHLIASSALYGCSFALFSHMLPKFGIDVTFVDMTDEAELQAAVTPKTKMVFAETPINPNMTVLDLSMIGRFAEQHKLISVIDNTFLTPLLQKPKQFGIDIVVHSATKYLNGHGDVVAGLVCGCAEHIELIKLTVLKDIGATISPHDAWLINRGLKTLAVRMARHCESAQKVAEFLEKHPKVSQVFYPGLPSHPGYNYLGEQMKGAGGVIAFEIVGTLAQGEAFINATELCTLAVSLGDPETLIQHPASMTHSPYTPEERQAAGISDSLIRISVGLEAAEDIIADLESAFKSF
>Annotree@>NZ_CP011025.1_1046@RS_GCF_000238395.3@p__Proteobacteria
MSKHHINTQCIHGRQKANDPHGALTSPLYQTSTFHFENAAQGAARFAGDEPGYIYTRLGNPTTTELEQKVAQLESCEAAAATATGMGAVSASVLSFLSQGDHLVASSALYGCTFAFFSHMLPRWGIEVTFVDMTNEDELRAAIKLNSKMIFVETPINPTMAVIDLALIGAVAKEHNLISVVDNTFLTPLLQSPKKYGIDIIMHSATKYLNGHGDVVAGIVCGSLEHITHIKMTVLKDIGATISPHDAWLINRGLKTLAIRIERHCQSAQTIAEYLEAHPQVSTVYYPGLKSHPGYKFIGNQMKAAGGVIAFEIKGTLQDGAQFIDSMKLCTLAVSLGDAETLIQHPASMTHSPYTPEERAAAGISDGLIRLSVGLEDVNDIISDLDQAFTKIG
>Annotree@>NZ_AGTS01000032.1_18@RS_GCF_000238595.1@p__Proteobacteria
MTRTSATGFSTRAIHHGYNPADHQGALVPPIHTSATFAFPDVAYGARCFAGEEPGYFYTRIANPTLALLEGRLASLEQGAGAVVFGSGMGAITATLWSMLEPGDEILADLTLYGCTFSFLHHGLGRFGVSVRHVDMTDPAHVAAALSQKTRVVYLETPANPNMRLVDIAAVSALARAQGAKVVVDNTYCTPYLQQPLLLGADVSVHSMTKYLGGHGDLTAGAAVFAHAELAQRVRLYGLKDMTGAVMSAQDAHLVMRGLKTLALRMDRHCQSAQKVAEFIAAHPAAAAVHYPGLSSFAQHTLAKQQMRQMGGMIAFELRGGLQAGVRFMDALQLVTRAVSLGDAETLAQHPASMTHSTYTPEQRAAHGIAEGLVRLSVGLEDLDDLLADIGQALDLVQALDFKAEPTTAKVAAAAAPSCNAPA
>Annotree@>NZ_BADT01000100.1_35@RS_GCF_000239855.1@p__Proteobacteria
MSKHHINTQCIHGPQKANDPHGALTSPLYQTSTFHFENAAQGAARFAGDEPGYIYTRLGNPTTTELEQKVAQLESCEAAAATATGMGAVSASVLSFLSQGDHLVASSALYGCTFAFFSHMLPRWGIEVTFVDMTNEDELRAAIKPNSKMIFVETPINPTMAVIDLALIGAVAKEHNLISVVDNTFLTPLLQSPKKYGIDIIMHSATKYLNGHGDVVAGIVCGSLEHITHIKMTVLKDIGATISPHDAWLINRGLKTLAIRIERHCQSAQTIAEYLEAHPQVSTVYYPGLKSHPGYKFIGNQMKAAGGVIAFEIKGRIQEGAQFINSMKLCTLAVSLGDAETLIQHPASMTHSPYTPEERAAAGISDGLIRLSVGLEDVNDIISDLNQAFTKIGCV
>Annotree@>NZ_AHHC01000019.1_4@RS_GCF_000242655.1@p__Proteobacteria
MKNKHNTFGFSTRAIHHGYDPQDHHGALVPPIYLSATFAFPTAEYGAACFAGEESGHFYTRISNPTLALLEARMATLENGEAAVAFSSGMGAIAATFWTLLRPGDEIIVSQTLYGCTFALLHHGIGEFGIKVRHVDLTDPNALREAINPATRMIYFETPANPNLQLVDIAAVAEIAHQQPGITVVVDNTYCTPYLQRPLEMGADVVVHSATKYLSGHGDITAGIAVSSQALAQRIRLQGLKDLTGAVMSPQDAALLMRGLKTLALRMDRHCSNALAIAEALQAHPLVEWVTYPGLRSFPQYELAARQMKQSGGMIAFELKGGIDMGRRFMNALKLFTRAVSLGDAESLAQHPASMTHSTYTPEQRAHHGISEGLVRLSAGLEDVADLLADVAQALNACAVKPKSRAVQQNVHHA
>Annotree@>NZ_AHTH01000048.1_108@RS_GCF_000245735.1@p__Proteobacteria
MKNNNKHAETLCIHAGKTKQPYGALSTPIYQTSTFVFDNAEQGAARFAGEQDGYIYTRLGNPTTRELELKVAALEGMADAAATATGMGAVAAATLAFLQQGDHLIASKAIYGCSFALFSHQFARYGIEVSFVDMTDHAAVVAAIKPNTKMLFAETPINPHLVVLDLAFLCGLCRQHNILSVIDNTFLTPLLQQPAKFGADIIIHSATKYLNGHGDVVAGIIVSDEEKIRTIKLTTLKDMGATISPHDAWLIIRGLKTLSVRLERHCSNAQKVAEYLAAHPAVAVVHYPGLPGHPGYRFLGTQMQAAGGVLAFELNASLEQSREMINRCRLLSLAVSLGDAESLIQHPASMTHSPYTAEERAAAGISDGLIRISVGLEHVDDILADLEQALAPLTQQSTKVKPKLALNPKQEPESCYN
>Annotree@>NZ_BAEU01000110.1_143@RS_GCF_000246875.1@p__Proteobacteria
MQHSQQGCYHQEQGFATRAIHAGYDSRDEQGALTPPVHLTSTFTFESVEQGAERFAGEAPGHFYSRISNPTVATLEQRMANLEGAEAGLATASGMGAITALMWSLLRPGDELITDSHLYGCTHAFFHHGLTEFGIRVKHVDLSRPEALEAAIGERIKLVYFETPANPTMRLVDIEAVSRIAHRHGARVVVDNTYATPVITRPIERGADFVVHSATKYLGGHGDLIAGMLVGSEEEMHRVRLTGLKDFTGAVMSPFTAFLIMRGLKTLEIRMQRQSASALEVARWLERHPAVERVHYPGLTSFPQHELARRQMSDFGGIIAFELAGGLVAGRRFMNRLELIQRAVSLGDAESLIQHPASMTHSVLSPEERAEHGISETLIRLSVGLETPSDIQADLAQALEART
>Annotree@>NZ_BAET01000031.1_16@RS_GCF_000252165.1@p__Proteobacteria
MKSLLHHPTTDNQSKHRGDLPSKHQQRQNLGFATQAIHHGYCARQHQGALNPPVHFSSTFTFENAQHGADLFSGEQEGHFYSRVSNPTLTVLEERIACLEKAEAGLAVASGISAITSTLWTLLAAGDEIIVDKTLYGCTYAFLHKGLAKFGVSVTHIDLTDIALLRAAIRPNTKVIYYETPANPNMRLIDIEAVSALSTAHNIISVVDNTYASPLITRPIELGADIVVHSATKYLGGHGDLIAGVLVGRKAMVDQIRLEGVKDMTGACMSPFTAMLVLRGLKTLELRMQQHSRSALIVAQFLDKCPQVSVVYYPGLPNFDQHALALKQMKMFGGMIAFELKGGMAAGKQLMNELKMIQCAVSLGDAESLIQHPASMTHSAYNDKERLVHGISDNLVRLSVGLESVDDIVDDLAQGLAALLHPISDAASAPLA
>Annotree@>NZ_JH650757.1_136@RS_GCF_000259195.1@p__Proteobacteria
MSGSNNKTGFATRAIHHGYDPLEHNGALVPPVYQTATFAFPTVEYGAACFAGEQAGYFYSRISNPTLALLEQRMASLEGGEAGLALASGMGAITATLWTLLRPGDEVLVGRTLYGCTFAFLHHGIGEFGVKVRHVDMSDLHAVAAAISDKTRVIYFETPANPNMHMTDIGAVAKLAHAHDISVVVDNTYCTPYLQRPLELGADLVVHSATKYLSGHGDITAGLVVGRKALVDRIRLEGLKDMTGAVMSPHDAALLMRGMKTLTLRMERHCSNAQAIAEYLQQQPEVELINYPGLPGFAQYELAQRQMRLPGGMIAFELKGGISAGRRFMNALQLFSRAVSLGDAESLAQHPASMTHSSYTPEERAQYGISEGLVRLSVGLEDIDDLLADIQQALKACA
>Annotree@>NZ_CP015613.1_678@RS_GCF_000261045.2@p__Proteobacteria
MSTSIRHAFATRAIHHGYDPQQHQGALCPPVYMSSTFTFPTAEYGGACFAGSEPGYFYSRIANPTLNLLEQRIANLEGGEAAVAFSSGMGAITACCWTLLSPGDELIVDETIYGCTFSYFHQGLARFGVKITHVDLTQPEKLAAAIGPRTRLVYCETPANPNMRLIDIAAVAEITHRQQALLLVDNTYCTPYLQQPMALGADIVVHSATKYIGGHGDLLAGLVVTTQDLAQEIRLVGLKDMNGAVLSAQDAALLLRGLKTLPLRMERHCDNAQRLAEMLAQHPAVERVDYPGLETFPQYALAQRQMARPGGMLAFELKGGMAAGIRFLNALRLILRAVSLGDCESLAQHPASMTHSAYSAEERQRHHIGDGLIRLSAGLEDIEDLRADIEQALAQV
>Annotree@>NZ_CM001514.1_3213@RS_GCF_000263715.2@p__Proteobacteria
MTNKHKTCGFSTRAIHHGYDPKDHHGALVPPIYLSATFAFPTVEYGAACFAGEASGHFYTRISNPTLALLESRMATLENGEAAVAFSSGIGAIAATFWTLLRPGDEVIVSQTLYGCTFALLHHGIGEFGIKVRHVDLTDLAALQAALSPATRMIYCETPANPNLRLIDIAAVARLAHQQPNVTLVVDNTYCTPYLQRPLELGADVVVHSATKYLSGHGDITAGIAVSNQALAQRIRLQGLKDLTGAVMSPQDASLLMRGLKTLALRMDRHCSNAQALAEALQAHPAVESVIYPGLRSFPQYELATRQMKLPGGMIAFELKGGIETGRRFMNALQLFTRAVSLGDAESLAQHPASMTHSTYTPEQRAQHGISEGLVRLSVGLEDVADLLADVHQALAKCGRNTVRQAATAPSAVR
>Annotree@>NC_017956.1_2977@RS_GCF_000264455.2@p__Proteobacteria
MTTSRSFSTRAIHSGYDPAANDGALTPPLHLTSTFVFETAEAGGEMFAGTRPGHVYSRISNPTLDLLERRMADLEGAEAGLALASGMGAITATLWTLVSPGDEVIVDRTLYGCTFAFMRHGLARFGVTITHVDLTDPENLAAAIGPRTRVVYFETPANPNMRLVDIRRVSEIARAAGAVTVVDNTYATPRLTRPIELGADLVVHSATKYLGGHGDLVAGLVVGDAETVGRIRLEGLKDMTGAVMAPFNAMLILRGLKTLSLRMERHSASALAVAQMLNTHPAVASVWYPGLADFPQHDLARRQMALPGGMIAFELTGGLAAGRETMNRLGLIGRAVSLGDAESLIQHPASMTHSTYTPEERAAYGISDGLIRLSVGLEDPEDLLEDLEQALPRPALRRQSA
>Annotree@>NZ_AKKV01000025.1_59@RS_GCF_000269865.1@p__Firmicutes
MKYEHFETKAIHVGHDQSQHNDSLAVPIYQTSTFVFPSAESGERRFAGQEQGYVYSRLSNPTVACLEERMAALEGGDRGLAFASGMAAVSAVLLGLAKTGDHILCSEGVYGCTYGLLHYMEEKLNISHSLLSMETKEEIEQAIVHNTSLIYIESPINPTMKLVDLQMVAHVAKEKGIPVIVDNTFCSPYLQQPLALGCDLVLHSATKYICGHGDVIGGIVVGREDVMKQLAATVQKDIGGVMAPFDAWLLLRGIKTLAIRLDRHCENAEKIAALLKGHPHIESVYFPGDNQFPQYALAQRQMKRGGGMISFTIKGGKEEAQQFMNALSLIKIAVSLGDAETLIQHPATMTHAVVAEEDREKMGIGQNLLRLSLGLEAWQDIWEDLERGFTALQNMPTVTNYESN
>Annotree@>NZ_AKIF01000021.1_26@RS_GCF_000269905.1@p__Firmicutes
MAAVSATLIALTKANDHILCSQGLYGCTFGLLELMREKYNIQSDYSLMESEDILRKQIKDNTSLIYVETPINPTMKIIDLEMVARVAEEFNIPVVVDNTFSSPYLQRPIDLGCDIVLHSATKYIGGHGDVVAGLLVGKEDFISEVAMTTQKDIGGILSPFDAWLLLRGLKTLPIRMDRHSQNAERVVEQLKQHPKIKSVHYPFDQNNPDYEVAKKQMKLGAGVIAFEIEGGKKEAQAFLNRLSFIKLAVSLGDAESIIQHPATMTHAVVPEESRLNMGITDSLIRMSCGLEAWEDIWNDLNQALDQM
>Annotree@>NZ_AKKU01000011.1_379@RS_GCF_000272005.1@p__Proteobacteria
MKNNNKHAETLCIHAGKTKQPYGALSTPIYQTSTFVFDNAEQGAARFAGEQDGYIYTRLGNPTTRELELKVAALEGMADAAATATGMGAVAAATLAFLQQGDHLIASKAIYGCSFALFSHQFARYGIEVSFVDMTDHAAVIAAIKPNTKMLFAETPINPHLVVLDLAFLCGLCRQHNILSVIDNTFLTPLLQQPAKFGADIIIHSATKYLNGHGDVVAGIIVSDEEKIRTIKLTTLKDMGATISPHDAWLIIRGLKTLSVRLERHCSNAQKVAEYLAAHPAVAVVHYPGLPCHPGYRFLGNQMQAAGGVLAFELNASLEQSREMINRCRLLSLAVSLGDAESLIQHPASMTHSPYTAEERAAAGISDGLIRISVGLEHVDDILADLEQALAPLTQQSTKVKPKLALNPKQEPESCYN
>Annotree@>NZ_ALAB01000010.1_33@RS_GCF_000280055.1@p__Proteobacteria
MKNNNKHAETLCIHAGKTKQPYGALSTPIYQTSTFVFDNAEQGAARFAGEQDGYIYTRLGNPTTRELELKVAALEGMADAAATATGMGAVAAATLAFLQQGDHLIASKAIYGCSFALFSHQFARYGIEVSFVDMTDHAAVVAAIKPNTKMLFAETPINPHLVVLDLAFLCGLCRQHNILSVIDNTFLTPLLQQPAKFGADIIIHSATKYLNGHGDVVAGIIVSDEEKIRTIKLTTLKDMGATISPHDAWLIIRGLKTLSVRLERHCSNAQKVAEYLAAHPAVAVVHYPGLPGHPGYRFLGTQMQAAGGVLAFELNASLEQSREMINRCRLLSLAVSLGDAESLIQHPASMTHSPYTAEERAAAGISDGLIRISVGLEHVDDILADLEQALAPLTQQSTKVKPKLALNPKQEPESCYN
>Annotree@>NZ_AKJC01000119.1_6@RS_GCF_000282535.1@p__Proteobacteria
MRDSHNNIGFSTRAIHHGYDPLSHGGALVPPVYQTATYAFPTVEYGAACFAGEEGGHFYSRISNPTLALLEQRMASLEGGEAGLALASGMGAITSTLWTLLRPGDELIVGTTLYGCTFAFLHHGIGEFGVKIRHVDLNDSKALKAAITRKTRMIYFETPANPNMQLVDIAAVAEAARGHDIHIVVDNTYCTPYLQRPLEQGADLVVHSATKYLSGHGDITAGLVIGRRALIDRIRLEGLKDLTGAVLSPHDASLLMRGIKTLALRMDRHCANAQQVAEYLARQPQVELIHYPGLPTFGQYALAQRQMRLPGGMIAFELKGGIEAGRRFMNALQLFARAVSLGDAESLAQHPASMTHSSYTPEERAHHGISEGLVRLSVGLEDVEDLLADVEQALKACR
>Annotree@>NC_016048.1_3133@RS_GCF_000283575.1@p__Firmicutes_A
MKNEKQLGFSTRQIHAGKEVNSAGALCTPIYQTSTFEFATVEQGGARFAGKEGGYIYTRLGNPSLTQVEAKMASLESGEAAVAAASGMGAISSALWTSVVAGDEILADETLYGCTYALLMHGMSKFGVHVVFTDLSKPENLKKNLNRKTKVVYFETPCNPTMKVIDIAATAQTAHEFNPGIRVIVDNTFCSPYLQRPLEMGADVVVHSATKYINGHGDVIAGFVVGKADFIGQCRMFGLKDMTGAVMSPFDAFLIARGLKTLSIRMERHCSNAQKVAEFLHGHPAVEKVYYPGLDDFEGREIAQKQMKLPGGMMSIELKSDRTATAAALNKLELCTIAVSLGDAETLVEHPASMTHSTYTPEELKASGISEGLVRISVGLEDPEDIIADLKAVLDTLV
>Annotree@>NC_017668.1_3685@RS_GCF_000284515.1@p__Firmicutes
MNRKEKRMETSMIHGGKHSDEFLRSLSMPIFQTSTFSFQNASEGERRFSGEEEGYIYTRLGNPTVKALEERMAVLEGGEKGLAFASGMAAVSAVLIALTKANDHILCSNGLYGCTYGLLTTLKEKYNIQHDFSLMETEEELRDRITDSTACLFIETPINPTMKVIDLRMVAKVAGEYNIPVVVDNTFCTPYLQRPLELGCDIVIHSATKYIGGHGDVIAGLVVGKKDFMDELAMNEQKDIGGVLSPFDAWLLIRGLKTLHIRLDRHSSSAGKIAKYLKHHPLVNEVYYPDIESPNLKGQMSDGGGVLAFDIEGGKEEAHQVMDQLKLIKIAVSLGDAETLIQHPASMTHAVVPEEERKKMGIGDNLIRLSVGLESVDDIWEDLEQALNAGAGKKKRT
>Annotree@>NZ_HE610988.1_406@RS_GCF_000285535.1@p__Firmicutes
MSKESKHFDTLAIHAGGSASPDGSLTPPLYQTSTFTFETAEQGEARFAGIEEGYIYSRLGNPTVKLLEERIAILEGGEAGLSFGSGMAAVSAVLFAVTKSGDHILCSQGLYGCTFGLLQMMKEKYNIEHDFSDMNEEEEILSKLKPNTKLIYIETPINPTMKLIDLQKVVQIAKSKGIPVVVDNTFCSPYLQKPITLGCDIVVHSATKYIGGHGDVIAGLVVGKKEFIQQVAMTTKKDIGGIMSPFDAWLLLRGLKTLPVRMDRHCDNAEKIASLLKKHKNIEQIFYPGDTEHSNYGIMKKQMSKPGGLISFTIKGSKKDAQNILNRLQLIKIAVSLGDTETLIQHPATMTHAVVPEESRLDMGITDNLIRLSVGLEAWEDIWEDLNQALNRM
>Annotree@>NZ_HE611051.1_287@RS_GCF_000285575.1@p__Firmicutes_A
MSNENLKNMGFATKAIHGGNMKNAFGALSTPIFQTSTFVFDDAEQGGRRFALEEDGYIYSRLGNPTNTVLEDKLALLEGGEAAMSMSSGIGAITSAIWSIVEAGDHIVAAKTLYGCTFAFLNHGITKFGVEVTFVDATNPENIKNAMKDNTKLVYIETPANPNLALVDIKATAEIAHSKENCMLMVDNTFCTPYIQRPLELGADVVIHSGTKFLNGHGDVVCGFVVGNAEFIQKVRLFGVKDMTGSSMSPFDAYLVIRGMKTLPIRMEKHCCNAIKVAEFLEKHKAVERVYYPGLKSFPQYELGKEQMSLSGAIIAFEIKGDLEDGKKVINNTKLCALAVSLGDAETLIQHPASMTHSPYTPEEREEAGIKDNLIRLAVGLENAEDIIDDLDKALNSIL
>Annotree@>NZ_ALJG01000277.1_15@RS_GCF_000286315.1@p__Firmicutes
MENKYSKKETVVVHKGYDSSQHHGSLSIPLYQTSTFAFDTAEQGERRFAGEESGNIYSRLGNPTVRVLEERIAELENGQSALAFGSGMAAVSAILIHLTKTGDHILCSRGIYGCTFGLLEMMQEKYNITHSFNAMSTEQEMEASIRPETVCIYVETPINPTMEIVDLELVYKVAQKHGLKIIVDNTFSSPYLQNPLDFGADYVLHSATKYINGHGDVVAGLLVGQDAEDMMNLRMTVQKDVGGIMSPFDAWLIIRGMKTLHVRMDRHSENAQKLVTYLQSSSLVKNIFYPFDPSHPQYEIAKKQMKAGGGLISFEIQGGKEMAQYFMNALQLIKIAVSLGDAETLIQHPASMTHSVIPESEREKMGITNSLLRLSSGLEHPDDLIADLKQAFTKVETHFAKTMYKNI
>Annotree@>NZ_JH791996.1_796@RS_GCF_000291295.1@p__Firmicutes
MKKKHMETALIHHGYESNENKGSLTPPLFQTSTFTFETAQQGEASFAGEDPSYIYSRLGNPTVKLFEERIAVLEGGEEALAFGSGMAAISATLIGFLKAGDHIICSNGLYGCTYGFLEVLEEKFMITHSFCDMETETDIENKIRPNTKLIFVETPINPTMKLIDLEKVIGVAKRNDLLVIVDNTFCSPYLQRPLELGCDAVVHSATKYIGGHGDVVAGVTICRTKALADKIRPMRKDIGGIMAPFDAWLLLRGLKTLAVRMDRHCDNAEKIVSFLKNHEAVEGVWYPEGELASRQMKRGGGVISFSIKGGKEETQSFINDLHFITIAVSLGDTETLIQHPATMTHAAIPAELRKEMGIFDNLIRLSVGLESWEDIVSDLEQALKKISTVSNQ
>Annotree@>NZ_JH791984.1_3989@RS_GCF_000291355.1@p__Firmicutes
MKKKHMETALIHHGYESNENKGSLTPPLFQTSTFTFETAQQGEASFAGEDPSYIYSRLGNPTVKLFEERMAVLEGGEEALAFGSGMAAISATLIGFLKAGDHIICSNGLYGCTYGFLEVLEEKFMITHSFCDMESEEDLESKIRPNTKLIFVETPINPTMKLIDLKQVIRVAKRNGLLVIVDNTFCSPYLQRPLELGCDAVVHSATKYIGGHGDVVAGVTICKTKALADKIRPMRKDIGGIMAPFDAWLLLRGLKTLAVRMDRHCDNAEKIVSFLKNHDAVEGVWYPEGDIASRQMKRGGGVISFSVKGGKEETQSFINDLHFITIAVSLGDTETLIQHPATMTHAAIPAELRKEMGIFDNLIRLSVGLESWEDIVSDLEQALKKISTVSNQ
>Annotree@>NZ_ALVD01000013.1_11@RS_GCF_000292935.1@p__Fusobacteriota
METKKCGLGTTAIHAGTLKNLYGTLAMPIYQTSTFIFDSAEQGGRRFALEEAGYIYTRLGNPTTTVLENKIAALEEGEAAVATSSGMGAISSTLWTVLKAGDHVVTDKTLYGCTFALMCHGLTRFGIEVTFVDTSNLDEVKNAMKENTRVVYLETPANPNLKIVDLEALSKLAHTNPNTLVIVDNTFATPYMQKPLKLGADIVVHSVTKYINGHGDVIAGLVITNKELADQIRFVGLKDMTGAVLGPQDAYYIIRGMKTFEIRMERHCKNAKKVVEFLNKHSKIERVYYPGLETHPGHEIAKKQMKDFGAMISFELKGGFEAGKTLLNSLKLCSLAVSLGDTETLIQHPASMTHSPYTKEEREAAGITDGLVRLSVGLENVEDIIADLEQGLEKI
>Annotree@>NZ_CP015506.1_4510@RS_GCF_000294775.2@p__Firmicutes
MDRKHRFNFETQVIHEGYDAERFKGSLAPPIFQTSTFTFETAQQGEKRFSGEEEGYIYSRLGNPTVKMLEERMAVLEKGEAALAFGSGMAAVSAVLFALTKTGDHILCSQGVYGCTFGLLEMMEEKFQISHDFSAMESKQQLLDEIKPETACIYVETPINPTMKLVDLSMVAEAAKEKGIPVVVDNTFCSPYLQNPIELGCDIVIHSATKYIGGHGDVVAGLVIGSKEFLDKVSMTTQKDIGGIISPFDAWLLLRGLKTLAVRLDRHCDNAERLASYLLAHPKVEKVYFPGDSNNADFEIGQKQMRRPGGMISFTLKGDKETAQEFMNRLNLIKIAVSLGDAETLIQHPATMTHAVVPKGSREKMGIEDTLLRLSVGLESVEDIRDDLSQALEGV
>Annotree@>NZ_BAFK01000007.1_9@RS_GCF_000296695.1@p__Proteobacteria
MHDNTPNNKNNHAETLCIHAGKEKNQHGTLATPLYQSSTFVFDNAEQGAARFAGEAEGYIYTRLGNPTTRELELKIAALEGMADAAATATGMGAVAASTMAFLQQGDHLLASKAIYGCSFALFNHMFARYGIEVSFVDMTDHAAVEQAIKPNTKMLFAETPINPNMVVLDLAFLADVCRQHQLISVIDNTFMTPLLQKPADYGIDIIIHSATKYLNGHGDVVAGLIVSDSETIKTIKLTTLKDMGATISPHDAWLIIRGLKTLAVRLERHCSNAQKVAEFLAAHPAVREVYYPGLPSHPGYKFIGSQMKAAGGVLAFELNASLDESRYFINQCQLLSLAVSLGDAESLIQHPASMTHSPYTAEERQMAGISDGLIRVSVGLEHVDDIIADLAQALTKMQQLQR
>Annotree@>NZ_JH921520.1_223@RS_GCF_000299035.1@p__Firmicutes
MKKKHIETALIHHGYESKMHKGSLTPPLFQTSTYTFETAQQGEASFAGQDPSYIYSRLGNPTVELFEERMAALEEGEVALAFGSGMAAISATLLAFLRAGDHIICSNGLYGCTYGFLEVLEEKFMITHSLCDMETEEEIEAEIRPNTKLIFVETPINPTMRLIDLEKVIKVAKQNELLVIVDNTFCSPYLQTPLTLGSDVVLHSATKYIGGHGDVVAGVTVCKTKELAEQIRPIRKDIGGIMAPFDAWLLLRGLKTLAVRMDRHCDNAEKVVSFLKNHESVEAVWYPEGEIAASQMKRGGGVISFTIKGGKEEAQAFMNELQFITIAVSLGDTETLVQHPGTMTHAVIPAAVRHEMGIADNLIRLSVGLESWEDIVSDLAYALQKLSNTFSHANGE
>Annotree@>NZ_AMRG01000004.1_67@RS_GCF_000299895.1@p__Proteobacteria
MATDNNNNAPPQHSSWRLATQTIHAGRAHDDPHGALVAPLYQSATFTFANSQQGSERFAGDAQGYIYSRLGNPTVTELEQKMAVLEAAATATGMGAVSAAMLAFLKQGDHILVAKAIYGCSFALFSELFTRFGISVDFVDMTTPQSVAKAMRDNTRLLFLETPANPHLQVIDIAAIADIGHQYGARVVVDNTFMTPLFQRPREQGADIVIHSATKYLNGHGDVVAGVICGNEDDIALIKSTTLKDMGATISPHDAWLILRGLKTLDVRMQRHMQNAQQVADFLQQHKAVATLYFPGCADHPAQALMGTQMHAAGAVIAFELEGDEAQARRFLDALQLITLAVSLGDAESLIQHPASMTHSPFTPEARQAAGISDTLVRLSVGLEAIEDILADLAQALAVATAQPATTSRSTTIKHAG
>Annotree@>NZ_AMRI01000005.1_172@RS_GCF_000299915.1@p__Proteobacteria
MSHWQHPDTLAIHGGKDHSDPQRALATPLYQTSTFAFANTAQGAARFAGEDEGPIYTRLGNPTVAELERLVAKLEGTEAAVATASGMAAVSAALLGSLSCGDHLVASKAVYGCSFALMNHLLPRLGIEVSFVDMTRVAEVEAAIRPNTKALFLETPVNPNLEVVDLAAIGALLAKHQLLGIADNTFLTPLLQRPGDYGFELVLHSATKYLNGHGDVIAGILCGSKERIAEIRSTVIKDVGAVLGPFEAWLILRGLKTLPVRMARHCESALKVASWLEAHPKVKAVYYPGLPSHPGYRFLGRQMKGAGGVIAFELKAGLQASANFIDRLSLFTLAVSLGDAESLISHPASMTHSPYSPEERAMAGISDSLIRVSIGLEQVEDLLGDLAASLDKV
>Annotree@>NZ_AMQH01000014.1_90@RS_GCF_000300195.1@p__Firmicutes_A
MDKNVLKNMGFSTRAVHGGAVKDQYGALATPIHQTATFIFDSAEQGGNRFALKEEGYIYSRLGNPTNTVLEEKLALLEGAEAAVSMSSGMGAVSSALWSSLRAGDHVVAAKTLYGCTFAYLSHGLTRYGVEVTFVDTRDPENVRKAMRPNTKVVYLESPANPNLDIADIEVISKIAHENEGCLVMVDNTFCTPYITKPLSLGADVVIHSGTKFLNGHGDVVCGFVAGYKEFLTQVRLFGVKDMTGSVMSPFDAYLVIRGMKTLEVRMERHCANAMKVAEFLENHPAVEKVYYPGLKSFPQYDLAKKQMALPGAVIAFEIKGGVEEGKKMINNTHLCSLAVSLGDCETLIQHPASMTHSPYTSEERLEAGIKDNLVRLAVGLENVEDIISDLDQALNIIV
>Annotree@>NZ_CP004388.1_3633@RS_GCF_000300235.2@p__Proteobacteria
MSDPRHTKSGFATRAIHHGYDPQSHNGALNPPVYMSSTFAFETAEQGGRMFAGEEQGFIYSRIGNPTLALLESRLAVLEGGEAALATASGMGAITSVFWTFIAPGDEIIVDRTLYGCTFAYFRHGLEKFGIKHTHVDLTDPKELEKAISDKTKIVYFETPANPNMRLVDIEAISDIAHKHGAKVVVDNTYCTPYLQRPIELGADIVVHSATKYLGGHGDLTAGAVIGRAEDLEQVRLVGLKDMTGAVLSPQDANLVMRGLKTLELRMERHCDNAEKIATFLENHPKVEKVFYPGLESFAQYELAKKQMARFGGMIAFELKGGIEEGRKLMNGLNMITRAVSLGDAETLIQHPASMTHSTYTPEERAEYQITDGLIRLSAGLESIDDILADLEQALDGDQMAIAAE
>Annotree@>NZ_AMRN01000001.1_81@RS_GCF_000300275.1@p__Proteobacteria
MSAHDKHNSAKTGFATRAIHHGYDPQSHNGALNQPVYMSSTFAFETAEQGGRFFAGDEQGFIYSRIANPTLDLLEKRLAVLEGGEAAVATASGMGAITSVFWTFIAPGDEIIVDRTLYGCTFAYFRHGLEKFGIKHTHVDLTDPAELEKAISDKTKIVYFETPANPNMRLVDIEAISDIAHKHGAKVVVDNTYCTPYLQRPIELGADIVVHSATKYLGGHGDLMAGAVIGTLEDMTQVRLVGLKDMTGAVLSAQDANLVMRGLKTLELRMERHCDNAEKIADFLDKHPKVEKVFYPGLESDPHHKLAKKQMDRFGGMIAFELKGGIEEGRKLMNGLNMITRAVSLGDAETLIQHPASMTHSTYTAEERAEYQITDGLIRLSAGLESIDDILADLSNALDGDQMAIAAE
>Annotree@>NC_018708.1_3327@RS_GCF_000302535.1@p__Proteobacteria
MTRTTDHTTATGFSTRAIHHGYNPADHQGALVPPIHTSATYAFPDVAYGARCFAGEEPGYFYTRIANPTLALLEGRLAALEEGAGAVVFGSGMGAITATLWSMLEPGDEVLADLTLYGCTFSFLNHGLGRFGVTVRHVDMTDPARVAEALTAKTRVVYLETPANPNMRLVDIAAVSALAHAQGAKVVVDNTYCTPYLQQPLLLGADVSVHSMTKYLGGHGDLTAGAAVFADAELAQRVRLYGLKDMTGAVMSAQDAHLVMRGLKTLALRMDRHCQSAQKVAEFIAAHPAAAAVHYPGLPSFAQHALAKQQMRQMGGMIAFELRGGLQAGVRFMDALQLVTRAVSLGDAETLAQHPASMTHSTYTPEQRAAHGIAEGLVRLSVGLEDLDDLLADIGQALDLAHAMDLSAGVNAAISPERAAAAAPSCSAPA
>Annotree@>NZ_AJTN02000005.1_11@RS_GCF_000305495.1@p__Firmicutes
MGEKYKHIETAVIHEGYDSKQHLGSLAAPIFQTSTFVFDTAEQGERRFAGEEEGYIYSRLGNPTVKALEDRIAVLEGAEAGLAFASGMAAVSAVLLALTKANDHIICSQGLYGCTFGLLKLMKEKYNIDHDFCEMKTADELEAIIRPETTCIYIETPINPTMKMIDLELVAAIAHKHGIAVVVDNTFSTPYLQKPLDHGCDIVLHSATKYICGHGDVIAGLAAGKQDLISQVAKSTLKDIGGILSPFDAWLLLRGLKTLPVRMDRHSENAERIFQMLKKEPMIDRVYYPGDTEHPDYLIMEKQMKQGGGLISFEVKGTKADAQRLLNELKLIKIAVSLGDAETLIQHPATMTHAVVPEQSRLEMGITDQLVRLSVGLENWEDLWDDLKRALTAVEMK
>Annotree@>NC_018868.3_2122@RS_GCF_000305785.2@p__Proteobacteria
MWHSEHLETNTIHGGKDGQGQHGPLSTPIYQTSTFVFDDVQQGASRFAGEAGGHIYSRLGNPTVDELEARMALLEGTEAAAAFGSGMGAVSAVVLGLLKQGDHLVTSHRLYGCTFALFNHQLPAFGIEVSFVDLADEAAVRAAIKPNTKVIYGETPINPCLSVADLDMLAGIAKAHGITTVIDNTFMSPVLQKPAKHGIDIVLHSATKFLNGHGDVVAGILCGPKDLIDQIKMTTRKDMGAIISPHDAWLIIRGLKTLHLRVERHCENALRVADYLQSHPLVKKVDYPGLPGHPGYKLLGKQMKAGGGVLAFELKASFDQAVTFMNALKMCKRAVSLGDAETLIQHPASMTHSTYTPEELSEAGIPQTLIRLAPGLEHVDDIIADIEQALGAAAKQATQAA
>Annotree@>NZ_HE978618.1_206@RS_GCF_000307225.1@p__Firmicutes_A
MTENKKRSFATETIHAGAIKDAFGSLGLPIYQTSTFIFENAEQGGRRFALEEEGFIYSRLGNPTNDALEKKLATLEGAEAAVSTSSGMGAITSSIWPFIKAGDHILACGTLYGCTFAFLNEIRKFNIDVEFIDMTDLEEVKKHLKANTRIVYLETPANPTLDIIDIEEVVKLAKNNSKETLVIADNTFATPYLQNPLKLGVDIVVHSATKYLNGHGDVIAGFSCGSKELMTQVRLVGQKDFTGSVLSAHDAFLIFRGMKTLEVRMKKHVENTKKIVAALQKHKNVEKVYYPGLEDFKNHEVAKKQMKDYGAMITFEVKGGIEAGRCVMNNVKLCSLAVSLGDAETLIEHPATMTHSTYSEEALKEAGIAPGLIRLSVGLEDADEIIEDLNQALDLI
>Annotree@>NZ_DF158896.1_106@RS_GCF_000307265.1@p__Firmicutes_A
MMENEQKLGFATRQIHVGKIKDASGALCTPIYQTSTFEFETVQQGGARFAGEEPGYIYSRLSNPSLTQAEEKLASLENGEAALAAASGMGAISAALWTSVVAGDEILASDTLYGCTFSLLCHGMTKFGVDTKFIDMVDIENLKKHLTPKTKVVYFETPCNPTLKILDIQAIAEAAHQYNPAIRVMVDNTFCSPYLQRPLELGADVVVHSATKYINGHGDVIAGFIVGTVEFIGQCRTVGLKDMTGAVMSPFDAFLIARGLKTLDIRMERHCANARKVAKFLHSHPAVDKVYYPGLPDFEGYEVAKKQMKDFGGMLSIELKASREEVANALNKLQLCTIAVSLGDAETLVEHAATMTHSTYTPEELAAAGISEGLVRISVGLEDPDDIIADLKRVLDTLVS
>Annotree@>NZ_DF158896.1_582@RS_GCF_000307265.1@p__Firmicutes_A
MKNEKQLGFSTRQIHAGKEANSAGSLCTPIYQTSTFEFASVEQGGARFAGEEGGYIYTRLGNPSLTQAEAKLASLENGEAALAAASGMGAISSALWTSVVAGDEILADETLYGCTYALLVHGMGKFGVHVILTDLSNPENLKKHLSSKTKVVYFETPCNPTMKVIDIAVTSQMAHDFNPAIRVIVDNTFCSPYLQRPLDLGADVVVHSATKYINGHGDVIAGFVVGKADFIGQCRMFGLKDMTGAVMSPFDAFLIARGLKTLSIRMDRHCSNAQKVAEFLHGHPAVAKVYYPGLADFEGREIAQKQMSQPGGMMSIELKSDRAATAAALNKLELCTIAVSLGDAETLVEHPASMTHSTYTPEELKASGISEGLVRISVGLEDPEDIIADLKAVLDTLI
>Annotree@>NZ_HE978533.1_182@RS_GCF_000311745.1@p__Firmicutes_A
MTENKKRSFATETIHAGAIKDTYGSLGLPIYQTSTFIFDNAEQGGRRFALEEEGFIYSRLGNPTNDALEKKLAALEGAEAAVSTSSGMGAITSSIWPFIKAGDHILACGTLYGCTFAFLNEITKFNVDVEFIDMTDLEEVKKHLKDNTRIVYLETPANPTLDVIDIEEVVKLAKANSKDTLVIADNTFATPYLQNPLKLGVDIVVHSATKYLNGHGDVIAGFSCGSKELMTQVRLVGQKDFTGSVLSAHDAFLIFRGMKTLEVRMKQHVANTKKVVEALQKHKNVEKVYYPGLEDFKNHEVAKKQMKDYGAMVTFEVKGGIEAGRCVMNNVKLCSLAVSLGDAETLIEHPATMTHSTYSEEALKEAGIAPGLIRLSVGLEDADEIIEDLNQALDLI
>Annotree@>NZ_HE978571.1_5@RS_GCF_000311825.1@p__Firmicutes_A
MNSKDELKKMHFETKAIHGGYEKNKFGALATPIYQTSTFIFDNAEQGGRRFALEEDGYIYSRLGNPTNEQVEEKVALLEEGEACVSAASGMGAITSAIWPFVKCGDHMIAAKTLYGCTFAFLEHSVSKMGIEVDFVDITNVDNIINIMKENTKIVYLETPANPNMDICDIEEVAKRVHEKNKDCLVIVDNTYCTPYIQRPLTLGADMVVHSATKYLNGHGDVIAGFAVGRKELIDQVRLVGIKDCTGAVLAPFNAYLILRGMKTLQIRMDKHCSNAMKVAEFLEKHPKVKSIQYPGLKSFKYYDVAKKQMALPGAMIAFEIEGGKEAGAKLMNSVKLCTLAVSLGDAETLIQHPASMTHSPYTAEERAAAGISEGLIRLSVGLENADDIIEDLKQALDQI
>Annotree@>NZ_HE978586.1_201@RS_GCF_000311985.1@p__Firmicutes_A
MEKKNLKLDTIAVHGGYEPNKYGALATPIYQTSTFIFDNCNQGGNRFAGKEDGYIYGRLGNPTVANAEKKVALLEGAEDAVGTASGMGAIASTLWSFLSAGDHIIASEVLYGCTFALMNESLTRMGVEVSFIDTTDPKNVEKAMKDNTKIVYIETPVNPTIGLADIKAIADIAHKKEGVRVVVDNTFATPVCQKPLELGADIVVHSATKYLNGHGDVIAGFAVGSAEDMATVRLVGVKDCTGSVMSPFQAYLIIRGMKTLGVRVRQHCANAQKVAEFLEKHDKVERVIYPGLDSFDQKELADRQMKLPGAMISFMVKGGLDDAKKVMDSVKICTLAVSLGDCETLIEHAASMTHSTYSPEELEKAGIPVNLIRLSVGLEDPEDIIADLDQALNQL
>Annotree@>NZ_KB233222.1_7@RS_GCF_000314855.2@p__Proteobacteria
MSSDKKNAFDTRIIHSFYDQSSNKGSLIPPLYQTSTYSFSSAEEGAAYFYGEKEGYIYTRINNPTLDLLEKRIADLEEGESAVVFSSGMGAITSTFWSLMNPGDELLVDMTVYGCTYSFFHQGLERFGVKIRHIDMSIPENVTQSIGKNTRMIFFESPANPDMRLVDIQAVSDIAKQHNIMVVVDNTYCTPYLQKPITIGADIVIHSLTKYMSGHGDVVAGAVITTQEIATQIRLVGLKDMTGACLSPHDASLIMRGMKTLPIRMERIAKNTQAIAEYLELHPKIAFVSYPGLSSFAQYELSKKQMKLPGGMIAFEIKGGMESGKLFLNRLNLFSRAVSLGDCESLAQHPASMTHSTYTSEERKYYGISDGLLRLSIGLEDVNDLIADLEQALR
>Annotree@>NZ_AMWJ01000193.1_20@RS_GCF_000319305.1@p__Proteobacteria
MSGSSKQQGFATRAIHHGYDPQAHGGALVPPVYQTATFAFPSVEYGAACFAGEAAGHFYSRISNPTLAVLENRMASLEGGEAALALASGMGAITATLWTLLRPGDEVLLGSTLYGCTFAFLHHGIGEFGVRLKHVDMGDLKAVEAAITPATRVICFESPANPNMHLADIAGVAKIARQHGATLVVDNTYCTPYLQRPLELGADLVVHSATKYLSGHGDITAGLVIGAKALVDRIRLEGLKDMTGAVLSPHDASLLMRGLKTLNLRMERHCANAQALAEFLRKQPEVEVLHYPGLPSFPQHALAKRQMALPGGMLAFELKGGILAGRRFMNALQLFSRAVSLGDAESLAQHPASMTHSSYTSEERAQHGISEGLVRLSVGLEDIDDLLGDVRQALKACSPG
>Annotree@>NZ_HE578909.1_173@RS_GCF_000321005.1@p__Firmicutes_A
MTENKKRSFATQTIHAGAMKDTYGSLGLPVYQTSTFIFDSAEQGGRRFALEEEGFIYSRLGNPTNDALEKKLAALEGAEAAVSTSSGMGAITSSIWPFIKAGDHILACGTLYGCTFAFLNEIQKFNIEVEFIDMTDLEEVKSHLKENTRIVYLETPANPTLDIIDIEEVVKLAKKNSKDTMVIADNTFATPYLQNPLKLGVDIVVHSATKYLNGHGDVIAGFSCGSKELMTQVRLVGQKDFTGSVLSAHDAFLIFRGMKTLEVRMKQHIENAKKVVEALQKHKNVEKVYYPGLEDFKNHEVAKKQMKDYGAMVTFEVKGGIESGRTIMNNVKLCSLAVSLGDAETLIEHPATMTHSTYTEEALKEAGIAPGLIRLSVGLEDSDDIIEDLNQALDLI
>Annotree@>NZ_HE610717.1_793@RS_GCF_000321025.1@p__Firmicutes_A
MNNKDELKKMHFETKAIHGGYEKNKFGALATPIYQTSTFIFDNAEQGGKRFALEEEGYIYSRLGNPTNEQVEEKVAILEEGEACVSAASGMGAITSAIWPFVKCGDHMIAAKTLYGCTFAFLEHSVSKMGINIDFVDITNVDNIINVMKENTKIVYLETPANPNMDICDIEEVAKKVHEKNKDCLVIVDNTYCTPYIQRPLTLGADIVVHSATKYLNGHGDVIAGFAIGRKELIDQVRLVGIKDCTGAVLAPFNAYLILRGMKTLQIRMDKHCSNAMKVAEFLEKHPKVKSIQYPGLKSFKYYDVAKKQMALPGAMIAFEIEEGKEAGAKLMNSVKLCTLAVSLGDAETLIQHPASMTHSPYTAEERAAAGISEGLIRLSVGLENAEDIIEDLKQALDQI
>Annotree@>NZ_CAPG01000070.1_56@RS_GCF_000321185.1@p__Firmicutes
MQRGYFMMKKFNNFETAVIHSGYEPREHSGSLSVPIYQTSTFIFDQAEIGERRFAGDESGYIYSRLGNPTVEILEKKMALIESGEAALAFGSGMAAVSAVLLSLTESGDHIVCSQGIYGCTFGLLHLMKEKYQINHTFSFLESEEEIRRVIQPTTSCIYIETPINPTMKMIDLELVVKIAKEKGICVVVDNTFSTPYLQRPLELGCDVVVHSATKYIGGHGDVVAGIAVGSIEFMEKVKRTTQKDIGGIMSPFDAWLLIRGLKTLPVRMDRHCKNAEKIFRLLKKHPKVKAIYYPGNEEHEDYFIKQKQMKKSGAVISFEIEGGKEEAQHFLNSLQLIKLAVSLGDTETLIQHPATMTHSGIPQQERDLMGINDRLIRLSIGLEAWEDIWKDLNQALKSLASNK
>Annotree@>NC_019954.2_859@RS_GCF_000328765.2@p__Firmicutes_A
MDGKVKGFNTKAIHAGQKPCPVTGAHVTPIYQTSTFVFKDVDQGARRFAGEEEGYIYTRLGNPTLTELEAKVAALEGGEAAIGAASGMAAISTALVTLLKKGDHIVAGDALYGCTHSFISEILPQYGIEVTMVDTSNLENIENAMKPNTKVIYVETPANPTMKLVDLEGASDIAHKHGAIIIVDNTFMSPYLQRPIEHGVDVVVHSATKYIGGHGDVLAGLIIGPKELIDTMRIPYLKDFGGILSPFDAWLLLRGLKTLGVRMDRHCANAQKVAEYLEKHPLIDKVYYPGLPSHPQYELAKKQMDGFGGMMSFELKGGLEAGKVLMNSVKMITLAVSLGCVDSLIQHPASMTHSPVPREERLKAGITDGQVRLSVGIEDVEDIIADLDQALKEVEKQTM
>Annotree@>NZ_AOPM01000023.1_1@RS_GCF_000336495.1@p__Proteobacteria
AARFAGEEAGYIYSRLGNPTVRELEQKLAALEQTEDAAACATGMGAVSAAVMSFLSAGDHLIASTTVYGCTYALFSHLLTRFGVEVTFVDCNDIQAVKQALRPNTKMLFVETPANPNIDVYDLQQLCDVAKSHQLISVVDNTFLTPILQKPAHFGADLIVHSATKYLNGHGDVVAGLVCGSNEHIQCIKSTVLKDIGATMSPFDAWLILRGMKTLAVRMQAHCQSAHQVAEFLHQHQSVERVYFPGLKNDPGHRLMGSQMQDAGGVIAFELKASLAQTEQFINSLQLCTLAVSLGDTETLIQHPASMTHSTYEPEQRRAAGISDGLVRISIGLEDVNEIIADLSQGLAKL
>Annotree@>NZ_CM001792.1_3209@RS_GCF_000340475.1@p__Firmicutes
MKKKSYKHMETSVIHEGYDSTQMLGSLTPPIFQTSTYTFDSAEQGQARFAAEEEGYIYSRLGNPTVRILEERIAALEGGERGLAFSSGMAAVSAILLALTKANDHIICSSGLYGCTYGLLSMMEEKYNIRTDYSTMLSEKELEDQITKDTALIYVETPINPTMQVIDLELVVNVAKKYRLPVVVDNTFSSPYLQRPLELGCDFVIHSATKYIGGHGDVIAGLAVGKKEIMDTIALTTQKDIGGVLSPFDAWLLIRGLKTLPIRMDRHSSNAEKIVQQLKLHKAVKNVYYPGDPDFSNVEIANKQMKFAGGVLAFEVKGGKKEAQQVLNNLNFIKIAVSLGDAESLMEHPASMTHAVIPVEERAKMGITESLLRLSVGIEAWEDIWEDIQQALDNI
>Annotree@>NZ_CP017432.1_2743@RS_GCF_000346225.2@p__Proteobacteria
MTDKNNDFGFSTRAIHHGYDPLQNNGALIPPIYLTSTFAFPTVEYGAGCFAGEQSGHFYTRISNPTLALLESRMAALENGEAGVAFSSGMGAIAATFWTLLRPGDEIIVNRTLYGCTFALLHHGIGEFGVKVKHVDMSDLIELEAAISPATRMIYFESPANPNMKLVDIAAVSDIAHKHQDIVVAIDNTYCTPYLQRPLELGADLVVHSATKYLSGHSDITAGIVVTSQALADRIRLQGLKDLTGAVMSPQDAYLLMRGLKTLALRMDRHCSNAQVIAACLQEHPAVEWVAYPGLPSFPQHALASRQMKLPGGMIAFELKGGLAAGQRFMNALQLFSRAVSLGGAESLAQHPASMTHSTYTLEERERHDISEGLVRLAVGLEDIADLLADIEQALRA
>Annotree@>NZ_ANNV01000176.1_2@RS_GCF_000346755.1@p__Proteobacteria
MNNKHNAFGFSTRAIHHGYDPQDHHGALVPPIYLSATFAFPTAEYGAACFAGEESGHFYTRISNPTLALLESRMATLENGEAAVAFSSGMGAIAATFWTLLRPGDEVIVSQTLYGCTFALLHHGIGEFGIKVRHVDLTDLDALRAALSPATRMIYCETPANPNLQLVDIAAVAALAHAQPNITVVVDNTYCTPYLQRPLELGADVVVHSATKYLSGHGDITAGIAVSSHALAQRIRLQGLKDLTGAVMSPQDASLLMRGLKTLALRMDRHCANAQAVAEALQAHPAVQWVTYPGLRSFPQYELAQRQMKMPGGMIAFELKGGIDTGRRFMNALQLFTRAVSLGDAESLAQHPASMTHSTYTPEQRAHHGISEGLVRLSVGLEDVADLLADVQQALAKSTRAAPRHAARVEHALK
>Annotree@>NZ_AOFT01000012.1_68@RS_GCF_000348905.1@p__Firmicutes
MNKKVHRDTLIIHEGHDPHDHQDSLAVPLYQTSTYVFPDAATGAARFAGEQEGNIYSRLTNPTVKVLEERIAALEKGAGALAFGSGMAAVSAALVHATKAGDHILCSRGIYGCTFGLLNIMEEKYGITHDLIPMKSEEEIEQFVRPETSVIYLETPVNPTMEVADIRAAANVAKRHGLKVIVDNTFCSPYIQNPIELGADFVLHSGTKYINGHGDVIAGLLVGADEEEIGKIRMTVQKDYGGIISPFDAWLMIRGLKTLAVRMERHTSNAEAVIRYLKTVPAVREIHYPLDPAHPDVEIAKRQMNAGGGILSFTLDGGEEEARFFLDELRLVKLAVSLGDAESLIQHPASMTHSPVPEEGRREMGITDSMIRFSAGLEHPDDIIADLDAAFSALKRRAAAATTE
>Annotree@>NZ_CAUI01000010.1_104@RS_GCF_000350165.1@p__Firmicutes_F
MEKKDLGKLGFQSLCCHAGQHADPQTGAHNTPIYQTSTFAFENVQDGSAKFAGEKEGYIYTRLGNPTQNALEEKMAAIEGAEAAIATASGMAAISSSVMAVAFAGDHILAHDCLYGCTHSLMEEILPRYGIEVTFADLSNLDNVEENMQDNTKLVYLETPSNPTLNLVDIEEVSKKAHAAGAKVIVDNTFMTPYLQSPLALGADMVVHSATKYIGGHGDAIAGVIAGKEEMLADIRMTTLKDFGGIISPFNAWLLLRGLKTLPIRVEKHNQNAMEVAEFLEAHDKVEKVFYPGLESHPQHDLAKKQASGFGSMISFELKGGHSAGEKMMNNVNLATLAVSLGDVDTLIQHPASMTHAPVPREERLAAGITDGLVRISIGIEDVEDIIADLENSLSVLADVEDESLTTV
>Annotree@>NZ_AQVC01000012.1_43@RS_GCF_000372405.1@p__Bacteroidota
MNQEDQKTTAYGFDTKAIHGVPQKNPFGTLATPIYQTSTYVFDSAEQGGARFALEEPGYIYTRLGNPTCTRVEEKLALLEGAEAAISCASGMGAITSALWVLLQQGDHMVAHKTLYGCTYAYFSHGLSRYGIEVTFVDMTNPEELRKAIRPNTKVVYFESPANPTMDMVDIEQIAKIAHEHEGITVVADNTYCTPYLCRPIEYGVDVVVHSATKYLNGHGDVIAGFVVGSTEYITQVRLLGVKDLTGACLGPLEAFLIERGMKTLSLRMDRHSSNAQKVAEFLEAHPKVESVQYPGLASFKYKAIADKYMRLPGGMISFEVKGGKPAGQKLINSCQLCSIAVSLGDTETLIQHPASMTHSPYTEEECAAAGISQGLVRLSVGLESVEDIIADLKQALDQL
>Annotree@>NZ_APMP01000018.1_45@RS_GCF_000372645.1@p__Proteobacteria
MRQDQAGFATRAIHAGYDPAEAQGALTPPLHLTSTFAFESAEAGGEMFAGTREGHFYSRISNPTTDLLERRLASLEGAEAAVATASGMGAITATLWSFLKAGDEVITDQTLYGCTFAFLRDGLTRFGVTVRQVDMTEPDALAAVISEKTRIVYFETPANPNMRLVDIAAIADIARAAGAKVVVDNTYATPVITRPIALGADIVVHSATKYLGGHGDLVGGVAVGGTEDMARVRLCGVKDMTGAVMSPFTAFLVLRGLKTLSLRMARHAASAETVARWLDAHPAVERVFYPGLAGFAQRALAERQMALGGGMIAFELKGGHQAGVSMMNRLALIRRAVSLGDAETLIQHPASMTHSPYTPEERAAAGIGEGLVRLSVGLEEVADILRDLEAALEVRKVPAMA
>Annotree@>NZ_KB893168.1_87@RS_GCF_000374005.1@p__Proteobacteria
MTDLKGKKGFATRAIHHGYNPLDHQGALNPPVYMTSTFAFDSAAQGGRRFAEEEAGYIYSRISNPTLALLEERMAILEGGEAALVTSSGMGAITSVFWTLVKPGDEIIVDRTLYGCTFSYFRHGLERFGVTTRHVDLTDPAKLEAAISDKTRIVYFETPANPNMRVVDIAAISEIAHSKSATVIVDNTYCSPYLQRPIELGADLVVHSATKYLGGHGDLTAGAVVGTAEAMHDIRLIGLKDMTGAVLSPQDAQLILRGIKTLNLRMDRHCASAMTVASYLESHPLVSRVFYPGLESFEQYDIAQKQMDNSGGMIAFELNGGLETGRKMIDGCQMIVRAVSLGDAETLIQHPATMTHSTYTAEERQEYDITDSLVRLSVGLEEVEDILSDLEYALDVAGGGSKVKMMARSA
>Annotree@>NZ_KB893650.1_1476@RS_GCF_000374105.1@p__Proteobacteria
MSSGKFSNIETKAIHSGRIGDPSFGSLATPIHQTSTFVFDNVEQGANRFAGEEQGYIYSRLGNPTVRELEQKMAALENTEDAAAFGSGMGAVSATLLANLKAGDHLVASAALYGCTFALINHKLKDLGIEATFVDITKPIEVEAAIKENTKLIYFETPINPNLVCADMQAISDIAKRHDLLTILDNTFMSPVLQQPSDYGMDLIIHSATKYLNGHGDVVAGITCGSAEQIENIKMTTLKDMGAVMSPNDAWLILRGLKTLSVRVERHCDNAERVAEFLEANDQIEQVYYPGLKSHPAHHLIGKQMKRAGGVIAFEVKGGFDDAVRFMNSLKMCRIAVSLGDAETLIQHPASMTHSPYTPEERAAAGISETLIRISVGLEHVDDIIGDLEQALKAKQIKAA
>Annotree@>NZ_KB894528.1_811@RS_GCF_000374465.1@p__Proteobacteria
MSDNNKDFSTRAIHHGYDAQSEHGALNPPIYMSSTFTFESAEAGGAMFAGEKEGHFYSRISNPTLDHLEQRIANLEGAEAGLCTASGMGAITSTLWSFLAAGDEIIIDKTLYGCTFAFMTHGLPRFGVKVKLVDMTTPANLADAISDKTKLVYFETPANPNNRLVDIAAISEIAHSVGAKVIVDNTYATPVITRPIEHGADIVLHSATKFLSGHGDVVAGLIVGSLEDMTQIRLVGLKDMTGAVMSPLTAMLLLRGIKTLELRVERHCQTAFKVAQILEAHPAVLNVFYPGLKSFPQHELACKQMSNFGGMIPFEVKGGKAAGIAVMNRLNLIQRAVSLGDAESLIQHPASMTHSTYTPEERAEHGIAEGLVRLSVGLEGAQDIIDDLQAALGAHNMPADELTD
>Annotree@>NZ_KB894497.1_39@RS_GCF_000374485.1@p__Proteobacteria
MSNAYKPETLCIHAGREHAHPHGALTTPLYQTSTFVFENAAQGARRFAGEEEGYIYTRLGNPTTAELENRVAALEGMQAAAATATGMGAVSASIMAFVAAGDHIIASKAVYGCTFVFLSHLLEKFGVEVSFVDMTDHEAIQTARKPHTKLIFLETPVNPNLVVIDLEFVGRFAKQHQLVSVVDNTFLTPLYQKPAAFGIDLVIHSATKYLNGHGDVVAGIVVGDTERISHIKMTTLKDMGATISPHDAWLILRGLKTLALRMERHSDNAQCVAEYLQKHPKVKRVDYPGLKSHPGYRFIGQQMKRAGGVLSFEINGGVSHGEAFINATELWTLAVSLGDAESLIQHPASMTHSTYTSEERKLAGISDGLIRLSTGLEHVEDLILDLEKALKKI
>Annotree@>NZ_KB894689.1_14@RS_GCF_000374565.1@p__Firmicutes
MEKINRFETDVIHAGYKPSDHHGSLVPPIFQTSTYTFPSAEEGERRFAGESEGHIYSRLGNPTVKALEERMTVLEQGEAALAFASGMAAVSATLFHLTNTGDHILCSDGIYGCTFGLLQLMEKKYKINHNLISMDSEETVRSAIRENTKVIYVETPINPTMKLVDLEMIVSIAKEHDIRVVVDNTFCSPYLQRPLALGCDYVVHSATKYIGGHGDVVAGLVVGADKDEIAEMGVTMRKDIGGIMSPFDAWLLLRGLKTLAVRLDRHCENAEKIAGNLKAHPKVGRMFYPGDSEFPQYDLAKRQMKLPGGMISFEVKGSKEDAQAILNRVKLIRLAVSLGDTETLIQHPATMTHAVVPEEERKKMGITDTLIRMSVGLEAWEDIWEDLKQALDGI
>Annotree@>NZ_AQXL01000097.1_22@RS_GCF_000376225.1@p__Firmicutes
MSEEWKGFTTRLLHERYQPEAATGALTLPIFQTSTFVFENPEQGAARFGGTEEGYMYSRLGNPTVDALAERIAILENGEMGVAFGSGMAAISHVMMGLVKKGDHIIASDALYGCTFAFFQSILAERFGVCVSFVDTSDMQKVMDSLRPETTVLYLETPANPTMKLSDIRALAQLVKPHNVKIVVDNTFMSPYLQRPLELGADVVVHSATKYISGHGDVVGGLAVGSKELMTSIKKSFLKDIGGVMGPFDAFLLLRGLKTLTVRMDKHCANAMKVAEFLRDHPAVERVLYPGLPDFPQYELAKQQMNGFGGTLSFEVKGGVEKGRRVMNSVRLCQLAVSLGDVHTLIQHPASMTHAVIPREERLQVGITDGLIRLSVGIEDVDDILQDLDGALSK
>Annotree@>NZ_KB898627.1_283@RS_GCF_000377705.1@p__Firmicutes
MKSSRFDTKLIHGAYDRAGHYGSLTPPLYQTSTYSFDSAEAGERRFAGEEAGYVYSRLGNPTVHTLEARMAELEGGEAAVAFSSGMAAVSAVLVTEGVYGCTYGFFSMLEERFGVEVDFLAMEDEEALSQALRPETKVIYVETPINPTMKLVDVEMVTRFAREHGLQVVVDNTFATPYLQRPLAQGADVVVHSATKYLGGHGDLIAGVAVGRENFMEQVRMETHKDIGGILAPFDAWLLLRGLKTLSLRMDRHCENAAYVFERLKDHPKVRSIRFPGDPASDTFRLAERQMSQFGGLISFELHGGKKEAQAFLNRLKLAQIAVSLGDPETLCQHPYTMTHSVVPVDKRREMGISDALLRVSVGLEHPEDIWQDLKQALDG
>Annotree@>NZ_KB899147.1_67@RS_GCF_000378065.1@p__Bacteroidota
MRSGFATRAIHGGAIENAFGCLATPIYQTSTFVFDSAEQGGRRFAGEEGGYIYTRLGNPNCTQVEEKLAMLEGGEAAASAASGIGAISSAIWVCVKAGDHIVAGKTLYGCTFAYLTHGLSRYGVEVTLVDTRNPQEVEAAIRPNTKLVYLETPANPNMYMTDIKAVCDIAHKHEGVRVMVDNTYCTPYICRPLELGADIVVHSATKYLNGHGDVIAGFVVGKEDYIKEVKLVGIKDLTGANMSPFDAYLISRGMKTLQIRMEQHCRNAQAVAEFLEKHPAVEAVYFPGLPSFPQYELAKKQMALPGAMIAFEVKGGCEAGKKLMNSLHLCSLAVSLGDTETLIQHPASMTHSPYTPEERAASDISEGLVRLSVGLENVEDIIADLKHGLDSLI
>Annotree@>NZ_KB899544.1_982@RS_GCF_000378345.1@p__Proteobacteria
MTDKAFGFNTRAIHHAYEPQDHEGALTPPLHLTSTFSFETAEAGSELFAGERSGHFYSRISNPTLDLLEQRIAVLEGAEAGLATASGMSAITSVLWTLLSPGDELIVDKTLYGCTFSFMQHGLAKFGIKITHVDLTNPNNLEAAINDKTKVVYFETPANPNMRIVDIATCVEIAHQRDIKVVVDNTYSTPYLSRPIELGADVVVHSATKYLGGHGDVVAGLAVGSAELIQEVRLFGMKDMTGGVMSPFNAMLVLRGLKTLSLRMDRHCSSAMKIAEKLESHSAVVNVSYPGLKSFQQHELAKRQMSNFGGMIAFELSGGIEAGRTAMNKLKMIQRAVSLGDAETLIQHPASMTHSTYSPEERLAHGISDGLIRISVGLEDEVDIWADLEQALKS
>Annotree@>NZ_KB905176.1_32@RS_GCF_000378625.1@p__Proteobacteria
MTQFKSQNIETKAIHAGRINDEQFGSLATPLYQTSTFIFDSAQQGGDRFSGESEGYIYTRLGNPTTRQLEQRVAAMECMDDAAATATGMAAVSAALLTNLQAGDHMISSKAVYGCSFALMNHMLKKFAIEVTFVDMTEPENIKAAIKENTKLIFLETPINPNLVVLDLEKICAIAKEYKLLSIVDNTFLTPVLQQPAKFGADIVVHSATKYLNGHGDVVAGIVCASFEMINEIKMTTLKDIGATISPHDAWLIMRGLKTLPIRMDRHCSNAQTVAEFLEQHPMVAEVYYPGLKSHSGYKFIGKQMKAAGGVIAFELNTDLTGGTTFIDAMELFSIAVSLGDAESLIQHPASMTHSPYTPEERAEAGISDSLIRISVGLEHVDDLIADLSQALAQVTKGKADNVTCITKASSAA
>Annotree@>NZ_KB904283.1_30@RS_GCF_000379925.1@p__Bacteroidota
MNKDNQKPAYGFDTRAIHGAGGKNPFGTLATPIYQTSTYVFDSAEQGGARFALEEPGYIYSRLGNPTCTQVEEKLALLEGAEAAISCASGIGAITSALWVLLQQGDHMIAHKTLYGCTYAYFSHGLRRYGIEVSFVDMTDPEEVRKAIRPNTKVVYFESPANPTMEMVDMETIATIAHEQEGITVVADNTYCTPYLCRPLEYGVDVVVHSATKYLNGHGDVIAGFVVGSAEYITQVRLVGVKDLTGACLGPLEAFLISRGMKTLSIRMDRHSKNAQKVAEFLAHHPKVADVAYPGLDSFKYKALADKYMKLPGGMISFEVKGGKPAGQRLINACKLCAIAVSLGDTETLIQHPASMTHSPYTPEECAAAGISQGLVRLSVGLENVEDIIADLEQALTQV
>Annotree@>NZ_KB904125.1_46@RS_GCF_000379945.1@p__Bacteroidota
MNKDQMKKSGFATRAIHAGSQKNEFGTLAQPIYQTSTFVFENAEQGGRRFALEEEGYIYTRLGNPTCTVVEKKMANLEGAEACVSAASGIGAISSAIWVCVQAGDHIVAGKTLYGCTFAFLNHGLSRYGVEVSFVDTRDPENVRKAMRPNTKLVYIETPANPNMYITDIKAVCDIAHKQEGVKVMVDNTYCSPYLCRPLEFGADIVVHSATKYLNGHGDVIAGFVAGTKEYIDQVRLLGIKDLTGASMSPFDAYLINRGMKTLHIRMDRHCENALKVAEFLQTHPAIEKIMYPGLPSFPQYELAKKQMDKPGAMIAFELKGGREAGIKLMNSVHLCALAVSLGDTETLIQHPASMTHSPYTPEERAASDISEGLVRLSVGLENAEDIIADLKQALDQL
>Annotree@>NZ_HG428744.1_94@RS_GCF_000380245.2@p__Firmicutes
MGEKFNNIETAVIHFGYDSKKHNGSLSVPIYQTSTFTFESAEQGEKRFGGEEDGYIYSRIGNPTVDILTEKMAFLEGGEAALAFGSGMAAVSAVLLSLTKAGDHIVCSQGLYGCTFGLLNLMQDKYNITHSFSWLSSVEDLEQVIKPETTVIYIETPINPTMKMIDLSMVAKFAKEHGVTVVVDNTFSTPYLQKPIELGCDVVVHSATKYIGGHGDVIAGVAVGTKAFMNTVESTTQKDIGGIMSPFDAWLLLRGLKTLPVRMDRHCENAEKVFSHLKAHPKVKAIYYPGDQEHPDYAITHKQMKKSGGVISFEINGSKQEAQDFLNALTLLKIAVSLGDTETLIQHPASMTHSGIPEKERLEMGITDQLIRLSVGLEAWEDIWKDIEQALNAI
>Annotree@>NZ_KB907347.1_12@RS_GCF_000381985.1@p__Proteobacteria
MSKTSDTAKTTATVSTPGFATRAIHHAYDPQDHNGALVPPVYMTSTFAFPDAATGGRRFAGEDPGYIYTRLGNPTLRLLEARLAELEGGEAAMVTGSGMGAITSALWTLVKPGDEIIVDKTLYGCTFAFMRHGLARFGVTVSHVDLTDAGALRAAMTDNTAVVYFETPANPNMRVVDIRAIAAIAHEKQAVVVVDNTYCSPYLQQPISLGADLVVHSATKYLGGHGDLTAGAVIGRAEMITAIRFFGLKDMTGAVLSAMDASLIMRGLKTLELRMDRHCSSAQTVAEMLESHPAVARVYYPGLSSHPQHDLAKTQMKLPGGMIAFELTGGYDAGIRLMDSLSMIVCAVSLGDAETLIQHPASMTHSSYTPEERAAYGISEGLIRLSVGLETPADILADLTTALDSLSTALKAAAE
>Annotree@>NZ_KB907703.1_44@RS_GCF_000382165.1@p__Proteobacteria
MCGSLTTLRSKPMHTKNVHPHTLCIHAGKEKNQHGTLATPLYQTSTFVFDNAEQGAARFAGEQEGYIYTRLGNPTTRELEQKIAALEGMDDAAATATGMGAVAASTMAFLQHGDHLIASKAIYGCSFALFNHMFARYGIEVSFVDMTDHAAVAAALKPNTKMLFAETPINPNLVVLDLAFLGQFCQQHKLISVVDNTFLTPLLQQPAKYGIDIVIHSATKYLNGHGDVVAGIIVADSEKIATIKMTTLKDMGATISPHDAWLIIRGLKTLAVRMERHCQNAQQVAEFLQAHPAVKEVYYPGLPSHAGYRFLGEQMQGAGGVLAFELNASLEQSRYFINQCRLLSLAVSLGDAESLIQHPASMTHSPYTPEERKMAGISDGLIRVSVGLEHVADIIADLEQALEKMQQQA
>Annotree@>NZ_KB907784.1_2596@RS_GCF_000382185.1@p__Proteobacteria
MSKLKAKGFATRAIHHGYDPLNNQGALIPPIYLSATFAFPTVEYGAQCFSGEEKGHFYTRISNPTLQLLEARMASLEGGEAAVAFSSGMGAITSTIWPLVRPGDEILADKTLYGCTFAFLEHGVGQFGVRVRYVDMSDLDAVAAALTPQTKIAYFESPANPSMSLVDIAAIAQLARRVGAKVVVDNTYCTPYLQRPLELGADIVVHSATKYLSGHGDITAGIAISSREIIDPIRLKGLKDMTGAVMSPQDAFLLLRGLKTLAIRMERHCDSAAELAAMLDEHPAVSKVYFPGLPSFAQHELATRQMRRYGGMIAFELTQGVQAGRRFMNALTLFARAVSLGDCESLAQHPATMTHSTYTPQERAAHGISDGLVRLSVGLEDCADLIQDIGQALERCSL
>Annotree@>NZ_KB908056.1_564@RS_GCF_000382325.1@p__Proteobacteria
MDGSPFSNKTGFATRAIHHGYAPKDAGGALTPPVHMSSTFTFNTVEEAGAAFSGEHPAHFYSRISNPTVEILEQRMASLENGEAAVAFASGMGAITAVLWSFLAPGDEILADKTLYGCTYAFLKHGLAKFGVKVRFADLSDVKAAAEAMTFKTKIVYFESPANPTMRLVDIATVSALAHTHGAKVIVDNTYASPYLTRPLDLGADIVVHSATKYLGGHGDLIAGLAVGRHSDMHEVRVFGLKDMTGAAMSPFTAMLVMRGLKTLPLRMERHSANAMEIAQALDSHPKVATVFYPGLESFPQKDLAARQMRDFGGMIAFELDCDARAAMRFMNALNMIARAVSLGDAESLIQHPASMTHSTYTPEERAAHGISESLIRLSVGLEDVEDIRADLFQALHQI
>Annotree@>NZ_KB910929.1_51@RS_GCF_000383235.1@p__Firmicutes
MLMERIATDRKRLHTMRYKGDICMKKKHIETTLIHHGYDAAEHKGSLTPPLFQTSTYTFETAQQGEESFAGYDSAYIYSRLGNPTVELFEERMAALEEGEAALAFGSGMAAISGTLFAFLKAGDHIVCSNGLYGCTYGFLEVLEEKFAITHTLCEMETAEEIENSIGPNTKIIFVETPINPTMKLIDLELVVKVAKQHGLLVIVDNTFCSPYLQRPLTVGCDIVLHSATKYIGGHGDVVAGVTICKTKDIAEKIRPIRKDVGGIMAPFDAWLLLRGLKTLAVRMDRHSDNAEKIAAFLRNHELVEDVWYPEGLLANKQMKRGGGVLSFTVKGGKAEAQAVMDNLKLIAIAVSLGDTETLIQHPATMTHAVIPKHVREQMGISDNLLRLSAGLESWEDIVRDLAHALQKEKTALS
>Annotree@>NZ_KB912915.1_87@RS_GCF_000383875.1@p__Firmicutes
MDYGNRMETMLIHSGYDARDYKDSLSPPLYLSSTFVFPTAEQGEQRFSGKDDGFIYSRLANPTVRILEERMAALEKGEDAIAFASGMAAVSAVLLHLTKAGDHILCSRGIYGCTFGLLRLFQEKNGITYSFCSMTDEKEIEAGLRENTACIFLETPVNPTMEVNDLELVVKAARRRGIPVVVDNTFSSPYLQNPLEFGCDYVVHSATKYIGGHGDVIAGIVVGKDREAMQQLRNRIQKDIGGIISPFDAWLLLRGLKTLHVRMDRHVENAKKLFEYLKTVPLVEKIFYPGDPENKYYPVVKKQMRAPGAMLSFTVKGGREMAQALIDALKMVKIAVSLGDAETLIQHPATMTHSAVPAESREAMGITDNMLRLSVGLEAAEDIIEDFRRAFQKAERLWSGKKLA
>Annotree@>NC_021237.1_3531@RS_GCF_000397205.1@p__Proteobacteria
MNNKNSDLGFSTRAIHHGYNPQEHQGALIPPIYLTSTFTFATAEYGAGCFAGEEPGYFYTRIGNPTLALLEARMAALENGEAAVAFGSGMGAIAATLWTLLRPGDEVIVGQTLYGCTFALLHHGLGEFGVKVRHVDLTDLGELRAAIGPATRMIYFETPANPNMQLVDIAAVAQVARQHPGLLVAVDNTYCTPYLQRPLELGADLVLHSATKYLSGHGDITAGIVVTGQALAERIRLQGLKDLTGAVLSPQDAFLLMRGLKTLALRMDRHCANAQAVAQFLQDHPAVAWVAYPGLASFAQHALAARQMKLPGGMIAFELKGGLASGRRFMNALGLFSRAVSLGDAESLAQHPASMTHSTYTQEERAEHGIAEGLVRLSVGLEDIADLLADIAQALDASAEPARPTLEAVGRIGKALP
>Annotree@>NZ_KE150421.1_82@RS_GCF_000411295.1@p__Firmicutes
MENKKMKKETAVVHKGFDTSIHHDSLSVPLYQTSTFAFSTAEQGEKRFAGEEVGNIYSRLGNPTVRVLEERMAELENGQSALAFGSGMAAVSAVLIHVTKTEDHILCSRGIYGCTFGLLEMMNEKYNISHSFSSMSSEQEIEAAIRPETVCLYVETPINPTMEIVDLELVGRVARKHGLKVIVDNTFSSPYLQNPIDFGADYVLHSATKYINGHGDVIAGLLVGKDAEDMMNLRMTVQKDVGGIISPFDAWLIIRGLKTLHVRMDRHSDNASKLLSFFKSSPIVNEIYYPFDPDHPQYEIAKKQMKAGSGLISFTIHGGKEVAQYLMNSLKLIKIAVSLGDAETLIQHPATMTHSVIPEMEREKMGITHSLLRLSVGLEHSDDLIEDLQQAFAKVETHFTQSLQK
>Annotree@>NC_021505.1_814@RS_GCF_000412675.1@p__Proteobacteria
MRDSHNNTGFSTRAIHHGYDPLSHGGALVPPVYQTATYAFPTVEYGAACFAGEEAGHFYSRISNPTLALLEQRMASLEGGEAGLALASGMGAITSTLWTLLRPGDELIVGRTLYGCTFAFLHHGIGEFGVKIHHVDLNDAKALKAAINSKTRMIYFETPANPNMQLVDIAAVVEAVRGSDVLVVVDNTYCTPYLQRPLELGADLVVHSATKYLSGHGDITAGLVVGRKALVDRIRLEGLKDMTGAALSPHDAALLMRGIKTLALRMDRHCANALEVAQFLAGQPQVELIHYPGLPSFAQYELAQRQMRLPGGMIAFELKGGIEAGRRFMNALQLFARAVSLGDAESLAQHPASMTHSSYTPQERAHHGISEGLVRLSVGLEDVEDLLADIEVALEACA
>Annotree@>NZ_KE332527.1_433@RS_GCF_000413095.1@p__Spirochaetota
MNRKDLEKLGFASKQIHAGSIKNKYGALATPIYQTSTFSFDSAEQGGRRFALEEEGYIYTRLGNPTTTVVEEKLACLENGEACMSASSGIGAVTSCIWSIVNAGDHIVAGKTLYGCTFAFLNHGLSRFGVDVTFVDTRDPENVKKALKPNTKIVYLETPANPNMYLCDIAAVSKIAHAHNPECKVIVDNTYMTPYLQRPLDLGADVVLHSATKYLNGHGDVIAGFVVGKKEFIDQVRFVGVKDMTGSTLGPFEAYLIGRGMKTLDIRMEKHCANAQKVAEFLEKHPAVESIAFPGLKSFPQYELAKKQMKLCGAMIAFTVKGGLEAGKTLINSVKFATIAVSLGDAETLIQHPASMTHSPYTPEERAASDIAEGLVRLSVGLEDAEDIIADLKQALDKLVK
>Annotree@>NZ_ATUP01000001.1_1110@RS_GCF_000420265.1@p__Proteobacteria
MDGSAPITRQPGFSTRAIHAGYEPAQEGGALVPPLHLSSTFAFETVEDAGAAFSGERPAHFYTRISNPTLDLLERRIADLEGAAAGVSFGSGMGAITSVLWSLLEPGDEILADKALYGCTFSFLNHGLARFGIKVRHVDMSDIDAVIAAFSDKTRVVYFETPANPTMTLVDIAAVSAVARAHDVLTVVDNTYATPLITRPIELGADVVVHSATKYLGGHGDLVAGIAVGSAEVMERVRLYGLKDMTGAALSPFNAMLILRGLKTLSLRMERHSQTGLAVARWLHAHPQVRTVAYPGLEDGPQYALAKAQMRHFGGMIAFELEGGYEAGVTMMNAMKLALRAVSLGDAETLIQHPASMTHSAYSPEERALHGISDGLVRLSVGLEDADDILADLEQALMA
>Annotree@>NZ_ATVH01000016.1_198@RS_GCF_000420625.1@p__Proteobacteria
MKSNQPAGFATRAIHLGYDPQDNEGALTPPLHLTSTFAFETTEQGAALFAGEAQGHIYSRISNPTLDLLERRVAALESAEAGLALASGMGAITSVLWTFLSPGDEVITDETLYGCTFSFLRHGLEKFGITVTHVDLTDPTALETAISSRTQIVYFETPANPNMRLVDIAAICTIARKHDARTVVDNTYATPVLTRPIELGADIVVHSATKYMGGHGDLVGGLAVGRTEDIGEVRVIGMKDMTGAIMAPFNAMLVLRGLKTLKLRMDRHCENAMEVANMLERHPAVSTVHYPGLESFPQHALARRQMPGYGGMIAFELKDGLEAGRTMMNRLQLVRRAVSLGDAESLIQHPASMTHSTYTAEERAAHGITEGLIRLSVGLEEVEDIIADLKEALKAPVPVSG
>Annotree@>NZ_ATWN01000002.1_4@RS_GCF_000421265.1@p__Proteobacteria
MSADLKTNAKTGFATRAIHHGYDPQSHNGALNQPVYMSSTFAFETAEQGGRFFAGGEQGFIYSRIANPTLDLLEKRLAVLEGGEASVATASGMGAITSVFWTFIAPGDEIIIDRTLYGCTFAYFRHGLEKFGIKHTHVDLTDPAELEKAISDKTKIVYFETPANPNMRLVDIEAISEIAHKHGAKVVVDNTYCTPYLQRPIELGADIVVHSATKYLGGHGDLMAGGVIGSTEDMMQVRLIGLKDMTGAVLSAQDANLVMRGLKTLELRMERHCDNAEKIADFLANHPKVEKVFYPGLESDPQHVLAKKQMDRFGGMIAFELKGGIEEGRKLMNGLHMITRAVSLGDAETLIQHPASMTHSTYTPEERAEYQITDGLIRLSAGLESIGDILADLGQALDGDEMAIAAE
>Annotree@>NC_021741.1_645@RS_GCF_000422085.1@p__Proteobacteria
MSAIFRQAFATRAIHHGYDPQQYLGALCPPVFMSSTFTFPTAEYGGACFEGTEPGYFYSRIANPTLNLLEQRIANLEGGEAAVAFSSGMGAITACCWTLLNPGDELIVDETIYGCTFSYFHHGLARYGVKITHVDLTRPERLAAAIGPRTRMVYCETPANPNMRLVDIAAVAEIAHRQQALLLVDNTYCTPYLQRPLEQGADIVVHSATKYIGGHGDLLAGLVVTRQDLAQDIRLVGLKDMNGAVLSAQDAALLLRGLKTLPLRMERHCDNAQRLAEMLAQHSAVERVYYPGLEDFPQYELAQRQMARPGGMLAFELKGGMAAGIRFLNALRLILRAVSLGDCESLAQHPASMTHSAYSPEERQRHHISDGLIRLSAGLEDLGDLQADIRQALAQS
>Annotree@>NZ_AULT01000050.1_14@RS_GCF_000422425.1@p__Proteobacteria
MKQSDKAHKAGFATRAIHSGYDASTEKGSLTPPIYMTSTFAFDSVEQGAERFAGEAEGPIYSRLGNPTQDILETRLADLEEGEAALATASGMGAISATFWTLLSAGDHIVADKTLYGCTFALLEHGLTKFGVTVSYVDCCDVKAVEAALTAQTRLVYFESPVNPTLRVMDIAAISERVHAYNADIKVIVDNTYCTPALQRPLTLGADLVVHSATKYLGGHGDLIAGAVIGDAETLQRIRLEGIKDMTGAVISPMTAFLIQRGLKTLEIRMQRHSESALKIAQWLAEQPEIEHVYYPGLEESPFYELAKKQMALSGGMIAFELKGGLEMGKRFMSNLEMIKRAVSLGDAETLCQHPASMTHSTYTPEERIAHGISEGLVRLSIGLESVSDIQDDVRQALTAAR
>Annotree@>NZ_AUGL01000029.1_13@RS_GCF_000422645.1@p__Proteobacteria
MASKMHPETAVIHAGHLREPQGSLVSPLYQSATFVFDDVQTGSARFAGEQTGPIYTRLGNPTVAEFERRMAHLEESEGAIAFASGMAAVSAVFLGLLSSGDHLICNTCLYGCTHSLVSEQLPRFGIEVTQVDFADLQAVEAAIRPNTRMLFLESPVNPHLAVYDLAAVAGLASRRGLTSVVDNTFMTPLLQRPKSLGIDIVLHSATKYLNGHGDVIAGVVCADGESLELMRHRSLKDIGGVLSPHDAWLILRGMKTLALRMERHCLNAQTLAEFLEGHPAVTRVYYPGLKTHPGYHLLGSQMGGAGGVLALELNADFDAAVAFVNRLKLFNIAVSLGDAESLVQHPASMTHATYDVEDREKAGISDTLIRLSAGLENAEDLLTDLRQALAPLSQSSTLEEAL
>Annotree@>NZ_AUGM01000019.1_70@RS_GCF_000422665.1@p__Proteobacteria
MDSTTHPPMMHPETCVIHGGHQRDPSGALVTPLLQSATFAFADCRTGGARFAGEQTGPIYTRLGNPTTDELERRLALLEGADDAVAFASGMGAVSAVLLGLLSQGDHLIVANGLYGCSHALAVEQLPRFGIEVTEVDFADLASVQQAILPNTKMLLLETPVNPHLQAYDLDGVMALTTPPGCLTVVDNTFMTPLLQKPLSHGADLVLHSATKYLNGHGDVVAGIVCGRRELTEVIRGVGRKDFGAVLSPHDAWLILRGLKTLALRVDRHCQNALKVAQYLEQHAAIAKVYYPGLQSHMGYKLLGNQMRAGGGVLAIELHGDYDDALRFVDSLKLFTIAVSLGDPESLVQHPASMTHACYDPEVRRAAGISDNLVRLAIGLEHGDDLLSDLEQALVATFADKELER
>Annotree@>NZ_AUGR01000026.1_35@RS_GCF_000422765.1@p__Proteobacteria
MNNNKSLSFSTRAIHSGYDASENEGALNPPVYMTSTFCFDNVEQGAARFAGEEQGHFYSRISNPTQALLETRLADLEDGEAALATASGMGAITAALWTLVAPGDRVIADKTLYGCTFAYLQHGLRKFGVDVEFIDCTDIEAVASALTENTKVVYFESPVNPNMRVMDITAISQLVHDYDPSIKVMVDNTYCTPALQRPLNLGADLVVHSATKYLGGHGDLIAGAVIGKQSVIDQIRIFGLKDMTGAVIAPLTAFLILRGLKTLELRMERHCNSAQEIATRLQQHNTVESVYYPGLVDNPYHALAKAQMTRNGGMIAMELKGGFASGVQFMNELKMIKRAVSLGDAETLCQHPASMTHATYTPEERAKYGISEGLVRISVGLEDIEDIYADIAQALQRV
>Annotree@>NZ_KE383978.1_182@RS_GCF_000423105.1@p__Firmicutes
MNKRFESEIIHHGYDSKEHFDSLATPIYQTSTFTFDSAEQGEQRFAGEQDGYIYSRLGNPTVKNLEERMAAIENGDAALAFSSGMAAVSATIIALTKANDHILCSQGLYGCTFGLLEMLHSKYNISSDFSFMENEESLREAIRPETTCIYVETPINPTMKIIDLEMVARVAKEFELPVVVDNTFSSPYLQRPLDLGCDIVIHSATKYIGGHGDVIAGIVVGSQEFIEEVAMTTQKDIGGTISPFDAWLLIRGLKTLPVRMDRHSSNAEKIVEKLKEHQNITAVHYPFDPENPSYEIAKKQMKLGAGVIAFELDGGKKEAQAFLNRLSFIKIAVSLGDTETLIQHPATMTHSVVPEESRLQMGITDSLVRISCGLEAWEDIWADLEQALR
>Annotree@>NZ_KE383983.1_1134@RS_GCF_000423165.1@p__Proteobacteria
MRNNNNSKSQWQPATMTIHGGKQRDEHGALVAPLYQTATFSFTHTAQGSARFAGEESGYIYSRLGNPTTSELEQRVAALEGYPAGAACATGMGAVSAAMLAFLQQGDHVIAGETIYGCSFALFTHLFAKFGIEVDFVDMTDPKTVAQAMRPNTKMVFVETPANPHLRVIDIAAIVTIAHAQQARVIVDNTFMTPLLQRPREQGADLVIHSATKYLNGHGDVVAGLICGGQEDIELIKMTTLKDMGATMSPHDAWLILRGLKTLDVRMQRHCENAATVAEFLRNHALVREVYFPGFAEHPAQRLMGTQMHGSGAIIAFELNGDSATARAMLDHLELITIAVSLGDAETLIQHPASMTHSPYTPEARAKAGITDTLIRISVGLEAVDDIIADLAQALATAVSFTTTEQQGEAVTYG
>Annotree@>NZ_AUHV01000003.1_285@RS_GCF_000423365.1@p__Proteobacteria
MTHNNKNQGFATKAIHHAYDPQDEGGALTPPLHLTSTFAFPTAEHGGEIFAGDREGHVYSRISNPTNDLLEKRMAALEGAEAALANASGMGSITSALWTFVAPGDEIIVDTTLYGCTFAYMRHGLQKFGVDITHVDMTDPQNVAKAISGKTKVVYFETPANPNMRLVDIEAVSAIAHEFDAMVIVDNTYSTPYLTRPIEHGADLVLHSATKYLGGHGDVIAGLIAGRKEDIDQVRLVGMKDMTGAVMAPFNAMLIMRGLKTLQLRMDRHCASAMEIAQRLEQHPMISKVYFPGLPSFEQHELAKKQMADFGGMIAFELIGGLHAGISTMNRLDMIQRAVSLGDAETLIQHPASMTHSTYTPDERAEHGISEGLVRLSVGLEEVEDIWADLEQALPAVKAQVA
>Annotree@>NZ_AUIH01000055.1_8@RS_GCF_000423605.1@p__Proteobacteria
MNKKLSFTTRSIHSGYDASQHEGSLNPPVYMTSTYCFDDVEQGAARFAGEAQGHVYSRISNPTQAVLETRLADLEDAEACLATASGMGAITAAIWTLVRPGDTVIADKTLYGCTFSFFQHGLTRFGVNVEFVDCTDIEAVSRALSAKTRVVYFESPVNPTMRVIDIAAISQRVHDYNPGIKVMVDNTYCTPALQRPINLGADLVVHSATKYLGGHGDLIAGAVAGKQDLIGEIRLFGLKDMTGAVIAPLTAFLILRGLKSLSLRMERHSTSALALAKHLQGHKAVRAVYYPGLEDSPYFPLASRQMKAPGGMIAMELEGGFDAGVAFMNGLQLIKRAVSLGDAETLCQHPASMTHSTYAPEERAEHDISEGLVRLSVGLEDVEDVLADVEQALAGV
>Annotree@>NZ_AUIJ01000024.1_28@RS_GCF_000423645.1@p__Proteobacteria
MTRQNPDFATRAIHHGYDPQDAGGALTPPVHMTSTFAFDSAEAGGEIFAGEATGHVYSRISNPTTDLLEARIASLEGAEAGLATASGMGAIAAVLWTFLSPGDEVIVDETLYGCTFAFMRHGLSRFGVRITHVDMTDPANVEAAIGPKTRLVYFETPANPNMRLVDIAAVSAIARHHGARTVVDNTYATPVLTRPIELGADIVVHSATKYLGGHGDLVAGVAVGGAEDMAEVRMVGLKDMTGAVMAPLTAMLLLRGLKTLHLRMQRHCASARIVAGILAAHPAVEAVHYPGLPDAPGHALACRQMSDFGGMIAFELRGGYAAGAAMMNRLRLIARAVSLGDAETLIQHPASMTHSTYTPEERAAHGISEGLIRLSVGLEGVGDIIDDLTQALAPTAKEQAA
>Annotree@>NZ_AUIM01000010.1_302@RS_GCF_000423705.1@p__Proteobacteria
MLKNAPLGFATRAIHHGYDPLDHEGALTPPVHFTSTFAFDTAEQGGEIFAGERAGHVYSRISNPTLALLEERIADLEGGAAGVAFASGMGAITAVMWSFVAPGDEIIVDKTLYGCTFAFFRHGLAKFGITVTHVDLRDPQNLEAAISDRTRIVYFETPANPNMRLVDIEAVSGIAHAAGARVVVDNTYATPVLTRPLELGADIVVHSATKYLGGHGDLVAGLAAGSAEDMQEVRLVGLKDMTGAVMAPLTAHLVLRGLKTLELRMERHCANAQAIAELLVDHPAVAIVHYPGLAGFPQHDLAARQMPGFGGMVAFELTGGTTAGIRFMNALSLARRAVSLGDAETLVQHPASMTHSTYTAEERTAHDIPDGLIRLSAGLETQADLLADISTALDRACAQAA
>Annotree@>NZ_AUJL01000030.1_20@RS_GCF_000424205.1@p__Firmicutes_A
MNNKDLKNKGFATKAIHGGHQPNQYGALSTPIYQTSTFVFDNAKQGGDRFALKEDGYIYSRLGNPTNTSLEEKLALLEGTEAAISTASGIGAISAAMWTALKAGDHVVASDTLYGCTFAYLNHGLTRYGVEVTFCDASDPENIRKAMQENTRVVYLETPANPSLKINDIEAISKIAHENKNCLVFVDNTFCTPYIQRPTELGADVVIHSGTKYLNGHGDVISGFVCGTKEFIDNVRFFGIKDMTGANLSPFDAFLIIRGLKTLAIRMDRHCANAMKVAEFLESHPAVEKVYYPGLKSFPQYELAKKQMKLPGGMVAFELKGGLEEGIKVMDNVKLCKLAVSLGDAESLIEHPASMTHSPYSAEERAEAGISDSLVRLSVGLEDATDIIEDLNNVLNMLL
>Annotree@>NZ_AULI01000001.1_318@RS_GCF_000425205.1@p__Firmicutes
MKNKEEFATTSIHGGYASKDHHGSLSTPVYQTSTFTFETAEQGEARFQGEEAGFIYSRLGNPTVQALESRMAQLEEGESGLAFGSGMAAVSAVLLYMTKMNDHIVSSKGVYGCTYGLMEFMKEKYNIVTEFVDLTDERSLEASIRANTSCIYIESPINPTMQLIDLEMVGHVAKRHGLPLIVDNTFSSPYFQQPLKHGATVVLHSATKYISGHGDVIGGIAVGDRELMGEIGRSTHKDLGGILSPHDASLLLRGLKTLPIRMERHADNARHIFNKLRNHSEVTSVFFPDDPTREDYEVYKRQMTGPSGVISFQLARTKEEVQSFMNELKLIKIAVSLGDAETLIQHPATMTHAVIPKVEREKMGITDQLVRLSIGLEHWEDVWDDLEQALKKVSEPIRK
>Annotree@>NZ_AULJ01000064.1_3@RS_GCF_000425225.1@p__Firmicutes
MKKSQHGFETNVIHGGYDSKEFLGSLSTPIFQTSTFTFDSAEQGEKRFAGEEDGFIYSRLGNPTVRALEERIALLEGGGAGLAFGSGMAAVSAVLIELTKANDHIVCSRGIYGCTFGLLSMLEEKYNITTDYSEMKTEAQIRSLLKPETSCIYVETPINPTMELIDLELVTRVAKEFDIPVVVDNTFCSPYVQKPLEIGCDLVVHSATKYIGGHGDVVAGLVVGKADFMQKMAMSTQKDIGGIISPFDAWLLLRGLKTLPVRMDRHTENAEKVVEKLKNHPNIAKVFYPGDPDNPDYPIMKKQMTQGGGLISFEIKGTKEDAQSMMNKLSFIKTAVSLGDTETLIQHPATMTHSVVPLETREKMGITDQLIRLSVGLENWQDIWNDLCQALD
>Annotree@>NZ_AUDG01000002.1_161@RS_GCF_000425345.1@p__Proteobacteria
MHNNNKNAETLCIHAGKEKNQHGTLATPLYQTSTYIFDNAEQGAARFAGEAEGYIYTRLGNPTTRELELKIAALEGMEDAAATATGMGAVAASTMAFLQQGDHLIASKAIYGCSFALFNHMFARYGIDVSFVDMTDHAAVEQSIKPNTKMLFAETPINPNMVVLDLSFLGEFCQRHQLISVIDNTFMTPLLQKPAEYGIDIVIHSATKYLNGHGDVVAGVIVSDAERIKTIKLTTLKDMGATISPHDAWLIIRGLKTLSVRLERHCSNAQKVAEFLEAHPAVKEVYYPGLPSHPGFKFIGTQMKAAGGVLAFELEASLDDGRFFINQVQLLSLAVSLGDAESLIQHPASMTHSPYTAEERQMAGITDSLIRLSVGLEHVDDIIADLAQALDKMQQRQR
>Annotree@>NZ_KE384364.1_12@RS_GCF_000425405.1@p__Proteobacteria
MASKMHPETAVIHAGHLQEPQGALVSPLYQSATFVFDRVETGSARFAGEQAGPIYTRLGNPTVAEFERRMAELEGYDGAVAFASGMAAVSAVLLGLLDQGDHLICNTCLYGCTHSLVSEQLPRFGIEVTAVDFADIEAIRAAIRPNTRMLLLETPVNPHLAVYDLAAVATLARAHQLISVVDNTFMTPLLQQPKTQGIDIVLHSATKYLNGHGDVIAGVVCADQVHLELLRSRSLKDIGGVLSPHDAWLILRGMKTLALRMERHSVSAQVVAEFLQRHPAVTRVYYPGLDGHPGKALIGTQMRAGGGVLALELKADFEQAVAFVNRLSLFKIAVSLGDAESLVQHPASMTHATYDSDDRARAGIADTLIRLSIGLEHCDDLLADLTQGLAPLTAGLAQEVS
>Annotree@>NZ_AUDQ01000002.1_155@RS_GCF_000425545.1@p__Firmicutes
MKTNNNWHKETAMIHEGYDSEDHQGSLAVPLYQTSTYVFDSAEQGERRFVGEEAGNIYSRLGNPTVAVLEDRIAKMEEGAAGLAFASGMAAVSSVLVHLTKANDHIICSRGIYGCTFGFLKILEEKYNITHDLISMKTEQEIEKAVKPETTCIYVETPINPTMELADLEAVVNVAKRHNLKVVVDNTFCSPYIQTPLTFGVDYVLHSATKYINGHGDVIAGLLVGNDADEMAKIRGTVLKDFGGIISPFDAWLLLRGIKTLPIRMDRHSANAKIIFDYLQKHPKVEDVFYPFDDQHPQYEIAKKQMKMGGGLISFTIKGGKEDAQKLLNHLSLVKLAVSLGDAETLMQHPATMTHSAVPKEDREKMGVSDTLLRLSVGLEHMDDIMADLDQAFEAI
>Annotree@>NZ_AUDY01000004.1_42@RS_GCF_000425705.1@p__Firmicutes
MKKTHMETKMIHNEQAGHNETGSLTTPIYQTSTFSFASAQEGARRFAGEEQGYIYSRLGNPTVAQFEERMAALEGGGKGLAFASGMAAVSAVLIALTKAGDHIVCSNGLYGCTYGLLKMMEEKYGITHDFCSMETEEELKQTITNRTACIFVETPINPTMKVIDLEMVSRTASLSRIPVVVDNTFCTPYLQRPLELGCDVVVHSATKYIGGHGDVVAGVVVGSHSFMEKLASSQQKDIGGILSPFDAWLLIRGMKTMHLRMDRHSANASEIAARLIRHPRVKHVYYPGFADDRQTAIVQNQMKTGGGVIAFELNGGREEAEQFINRLNLIKIAVSLGDAETLIQHPATMTHAVVPEEQRNAMGIHESLIRISVGLEAVDDIWYDLYQSLSED
>Annotree@>NZ_KE384442.1_61@RS_GCF_000425745.1@p__Proteobacteria
MDNSNNTQGFSTRAIHHGYDPMSHGGALIAPIYQTSTYAFPSAEYGAACFAGEADGHVYSRISNPTLALLEQRMASLEGGEAGLALASGMGAISATLWTLLRPGDELLVGTTVYGCTFAFMHHGIGEFGVQVRHVDLDDLDALRAAITPKTRMIYFETPANPTMRLVDIAAVTGVAREHGITVVVDSTYCTPYLQRPLALGADLVLHSATKYLSGHGDITAGLVIGNRTLIDRIRLQGLKDLTGAVLSPHDASLLMRGIKTLALRMERHCSNALQVARFLQRQPAVEVLHYPGLTSFPQHALAARQMRLPGGMLAFELRGGLAAGRQFMNALQLFSRAVSLGDAESLAQHPASMTHSSYTPEERAAHGISEGLVRLSVGLEDIDDLLADLTQALATVE
>Annotree@>NZ_KE384451.1_117@RS_GCF_000425785.1@p__Proteobacteria
MRDSHNNSGFSTRAIHHGYDPLSHGGALVPPVYQTATYAFPSVEYGAACFAGEEPGHFYSRISNPTLALLEQRMASLEGGEAGLALASGMGAITSTIWTLLRPGDELIVGRTLYGCTFAYLHHGIGEFGVKIRHVDLNDIKALKAAITSKTRMIYFETPANPNMQLVDIAAVAEAAQGHDLHIVVDNTYCTPYLQRPLELGADLVVHSATKYLSGHGDITAGLVVGRKALVDRIRLVGLKDMTGAVLSPHDAALLMRGIKTLALRMDRHCANAQQVAEFLAEQPQVELIHYPGLSSFGQYALAQRQMRMPGGMIAFELKGGIEAGRRFMNALQLFARAVSLGDAESLAQHPASMTHSSYTAKERAHHGISEGLVRLSVGLEDVEDLLADIEQALKHCV
>Annotree@>NZ_AUED01000004.1_62@RS_GCF_000425805.1@p__Proteobacteria
MSGSTKDSGFATRAIHHGYDPLANQGALVPPVYQTATFAFPTVEYGAACFAGEEGGHFYSRISNPTLALLETRMASLEGGEAGLALASGMGAITATLWTLLRPGDEVLVGRTLYGCTFAFLHHGIGEFGVKVRHVDMTDVAAVAAAIGADTKVIYFETPANPNMQMADIAAVAKLAHKHDIKVVVDNTYCTPYLQRPLELGADLVVHSATKYLSGHGDITAGLVVGSKVLVDRIRLEGLKDMTGAVMSPHDASLLMRGMKTLTLRMERHCSNAQVIAEFLQQHPAVEMINYPGLPTFPQYQLARRQMCLPGGMIAFELKGGITAGRRFMNALQLFSRAVSLGDAESLAQHPASMTHSSYTPQERAQYGISEGLVRLSVGLEDIDDLLADIEQALTACA
>Annotree@>NZ_AUER01000010.1_169@RS_GCF_000426085.1@p__Firmicutes
MNQKPFHFETEVIHSGYSPEKYEGSLTPPLFQTATFTFDNALQGEKRFAGEEEGFIYSRLGNPTVKMLEDRMAALEKGEAGLAFSSGMAAVSAILVALTKSGDHILCSQGVYGCTFGFLELLKEKYGISHQFSLMDSREEIEKNILPNTACIYIETPINPTMKLVDLALVSEVAREKGIPVVVDNTFSSPYLQQPILLGCDVVIHSATKYICGHGDVIAGIAVGKKDFMKKVAMTTQKDIGGIMSPFDAWLLLRGLKTLAVRMDRHCENTSKLFGFLKHHPKVETIYYPGDEGHPDFPIMKKQMKQAGGLISFSIKGTKETAQEFMDKLNLIRIAVSLGDAETLIQHPATMTHAVIPAEERVKMGISDTLLRLSVGLESWEDLQADLEQALSEIW
>Annotree@>NZ_KE384547.1_306@RS_GCF_000426625.1@p__Fusobacteriota
MKGIQEKGFGTKAIHGGAEKNPFGTLTTPIYQSSTFVFDTAEQGGKRFALEEAGYIYSRLGNPTSSVVEGKLALLEGAEAALATSSGMGAISSTMWTLLKAGDHLLADKTLYGCTYALLSHGLTKFGIDVEFVDTSDLEAVKKAMKPNTRIVYLETPANPNLKVVDVTAVCEIAHKNEGTKVVVDNTFATPYLQNPIKLGADLVVHSATKYLNGHGDVVAGFVAGDLETVTQIRLIGVKDMTGSVLSPQDAFLMIRGMKTLELRMERHCSNAYEVARFLDAHPMVEKVYYPGLESHEGHEIAKEQMNGFGGIMAFEVKGGIEAGKKLLNSLELCTLAVSLGDTETLIQHPASMTHSPYTREERVASGITDGLVRISVGLEGVNDIIDDLKQGLEKI
>Annotree@>NZ_KE384547.1_1524@RS_GCF_000426625.1@p__Fusobacteriota
MNEIQKKGFGTKAIHGGAEKNPFGTLTTPIYQSSTFVFDSAEQGGRRFAMEEPGYIYSRLGNPTSSVVEKKLALLEGAEGALATSSGMGAISSTMWTLLKSGDHLLADKTLYGCTYAYFSHGLTKFGIDVEFVDTSDLEAVKKAMRSNTKIVYLETPANPNLKIVDIKAVCEIAHKNEGTRVVVDNTFATPYLQRPLEFGADLVVHSATKYLNGHGDVVAGFVAGDLETVTQIRLIGVKDMTGSVLSPQDAFLMIRGMKTLELRMGRHCSNAYKVAKFLDANSMVEKVYYPGLVSHEGHEIAKEQMDGYGGIIAFDVKGGLEAGKKLLNSLELCTLAVSLGDTETLIQHPASMTHSPYTVEERAAAGITEGLVRMSVGLEDADDIIADLEQGLAKL
>Annotree@>NZ_KE384547.1_1841@RS_GCF_000426625.1@p__Fusobacteriota
MKGIQEKGFGTKAIHGGAEKNPFGTLTTPIYQSSTFVFDSAEQGGKRFALEEAGYIYSRLGNPTSSVVEGKLALLEGAEAALATSSGMGAISSTMWTLLKAGDHLLADKTLYGCTYAFLCHGLTKFGIDVEFVDTSDLEAVKKAMKPNTRIVYLETPANPNLKVVDVTAVCEIAHKNEGTKVVVDNTFATPYLQNPIKLGADLVVHSATKYLNGHGDVVAGFVAGDLETVTQIRLIGVKDMTGSVLSPQDAFLMIRGMKTLELRMERHCSNAYDIARFLDDHPMIEKVYYPGLESHEGHEIAKEQMNGFGGIIAFDVKGGIEAGKKLLNSLELCTLAVSLGDTETLIQHPASMTHSPYTREERLASGITDGLVRISVGLEGVNDIIDDLKQGLEKL
>Annotree@>NZ_ATZE01000030.1_29@RS_GCF_000428045.1@p__Proteobacteria
MSRSTDDKPGFSTRAIHHGYDAYAGDGALNPPVYMSSTYTFPTVADGSARFAGEQAGYVYSRVGNPTTALLEQRIADLEGGEAALVTGSGMGATASLLWTLLKPGDEVIADKTLYGCTYAYFNHGLARFGVKITHVDLTEPDNLSRAISGKTRLVFFESPANPNMRLVDIAAVAAIARSHDAKVVVDNTYCTPYLQRPLELGADYVVHSATKYLGGHGDLIAGAIVGPKESLDEVRFYGLKDMTGAVLSSQDAFLILRGLKTLALRMDRHCQNAQGIAEFLADHPKVEVCHFPGLVSFPQRELAERQMSAPGGMVAFDLKGGLEAGCRFMDALQLVTRAVSLGDAESLAQHPASMTHSVYTPEERAAHLISEGLVRLSAGLEDLDDLLGDIDRALARV
>Annotree@>NZ_AUAN01000014.1_12@RS_GCF_000428745.1@p__Firmicutes_C
MKRNTLVKRGFATKAIHGGHSENTFGALTAPIYQTSTFIFDSAEQGGRRFALEENGYIYSRLGNPTSATVEEKLALLEGAEDAVVTASGMGAISSALWTVLKCGDHVLASDTLYGCTFALLMHGLTKFGIEVTLVDMSDLDAVRKALRKNTRVVYLETPANPTLKLIDIKAVSTLAHEASNAMVMVDNTFCTPYIQQPLTLGADVVLHSATKYLNGHGDVIAGAVCGTTDFITQVRLVGIKDMTGSVLSPFDAFLLARGMKTLQLRMERHSASAQKVAEFLAQHPAVAKVNYPGLASFPQYELANKQMRLPGGMISFELQGGFEAGKALLNHVELCRLAVSLGDAETLIEHAASMTHSTYTKEELAEAGISEGLVRLSVGLEDPEDIIADLTQALDACR
>Annotree@>NZ_KE386814.1_134@RS_GCF_000428905.1@p__Proteobacteria
MQGKNKNFSTLAIHHGYDAQANQGALTPPVHLTSTFAFETAEAGGEMFAGERDGHFYSRISNPTLDILEKRIAILEDTEAGLALASGIGAISSTMWTLLSPGDEIIVDKTLYGCTFSFLHHGLGKFGIKVTHVDLSNHELLNDVISDNTKVVYFETPANPNMRLVDIEAVSKIAHSYNATVVVDNTYATPYLTQPIKLGADIVVHSATKYLGGHGDLVAGLIAGPKDIVTEIRLYGMKDMTGACMAPFNAMLVMRGLKTLELRMDRHCQSAMRVAKMLEANPAVEKVCYPGLASFEQFELAKKQMTAFGGMITFEVKGGVQAGINMMNKLQMIQRAVSLGDAETLVQHPASMTHSTYTPEERLEHGISDGLIRLSVGLEGVEDILDDLQQALNSIVSELPAYNVDTSASGKSQKASKKVTMK
>Annotree@>NZ_AUCJ01000014.1_1@RS_GCF_000429705.1@p__Firmicutes
MEKKKLETRLIHGEYDRKKHYGSLTPPLYQTSTFTFDSAEQGEARFAGIESGYIYSRLGNPTVAILEKAIADLEEGEEGVAFASGMAAVSSILLALVKHGEHILVSEGVYGCTYGFLQLVDDRYGIEHDFIEMSDEDTIRNRIKPNTKVLYVETPINPTMKLIDLKMVIRVAKESGVTVVVDNTFCSPYLQQPLTLGADVVIHSATKYICGHGDVIAGLAVGKAAFMQVVRGTTLKDMGGVMAPFDAWLLLRGLKTLSVRMDRHCSNAKGLYEKLKMHPMIKSVVYPGDPDYTQFTLAEKQMKQPGGLITFEIEGGKEEAQSFMNHLKMVQVAVSLGDAESLIQHPATMTHAVVPSEKRLEMGITEGMLRLSVGLENVEDIWEDLSQALQKTASEFTPSK
>Annotree@>NZ_AUMP01000002.1_307@RS_GCF_000430745.1@p__Firmicutes
MKSKEFETEVIHGGFDSLRHKGSLAPPLYQSSTFVFENASTGEKRFSGEMEGYVYSRLANPTVSILEERIATLENGEKGLAFGSGMAAVSAVLLGMTKTGEHILCSEGVYGCTFGLLNLMKERFQIDHDFISMDSAVSIRSAIKPNTTLIYIESPINPTMKLVDLEMVATVAKEKNIPVVVDNTFCSPYIQRPLDFGCDIVVHSATKYLCGHGDVIGGLVVGKEEQMKMIAMTTQKDIGGIMSPFDAWLLLRGLKTLPIRMDRHCENADKIAQLLKVHPAVERIYYPNDSDFEQYTIGKKQMKKAGGMISFEVKGGKDTAQKLMDSLHLIKIAVSLGDAETLIQHPATMTHSVVPEEERAKMGIGPNLLRLSVGLESWKDIWEDLEKALNKILISVKQ
>Annotree@>NZ_KE387241.1_28@RS_GCF_000430765.1@p__Firmicutes
MEKKFSNMETQVIHSGSQNDLLGSLTMPIFQTSTFTFASAEQGERRFAGEEDGYIYSRLGNPTVKALEERIALLEGAEAGLAFGSGMAAVSAVLLALTKSSDHIICSQGLYGCTYGLLELMEEKYNITHSLSFMENEEQIRSLIRPETVCIYIETPINPTMKIIDLELVSKIAYEYGIPVVVDNTFSSPYLQQPLKHGCDIVLHSATKYICGHGDVVGGLAAGKKDFIDKVAKTTLKDIGGIMAPFDAWLLLRGLKTLPVRMDRHCENAARISEKLKSHPMIEKVLFPGDPEHPDYPIMRKQMKQGGGLISFTIKGSKQDAQTLMNSLKLIQIAVSLGDAETLIQHPATMTHAVIPENKRIEMGITDQLIRLSVGLEKWEDLWEDLEQALNFCMR
>Annotree@>NZ_AUMR01000043.1_13@RS_GCF_000430785.1@p__Firmicutes
MKKHHMETMLIHNAYDTRSYAGSLTPPLFQTSTYTFETAQHGEKSFSGEEDGYIYSRLGNPTVHILEERMAALEGGEAALAFGSGMAAVSTTLFSLLKAGDHVICSKGLYGCTYGLLEMLEERFGITHTLCDMETEEDIVFAACANTKVIFVETPINPTMKLIDLELVANIAKQQGWLVVVDNTFCSPYLQTPLGLGCDIVLHSATKYIGGHGDVVAGVVVCKTKELAEQMKPVRKDTGGIMSPFDAWLLLRGLKTLAVRVERHSENAWKIAQFLKNHPSVEKVYYPFDEKNPDYHIAKKQMTKGGGVLSFTVRGGKQEAQEIMNRLSLITIAVSLGDTETLIQHPATMTHAVVPENVREQMGITDNLLRLSVGLEAWEDIAEDLAAALC
>Annotree@>NZ_HF952018.1_1410@RS_GCF_000430995.1@p__Firmicutes_A
MDREFAKNMGFSTKAIHAGNHKNEFGTLATPIYQTATFVFDSAQQGGNRFAGKEEGYIYTRLGNPTVTVLEEKIAILEGGEACVATSSGMGAISSALWTALKAGDHVVAADTLYGCTFAYLSHGLTRYGVEVTFVDASNPENIKEAMRPNTKAIYIETPANPNLKLIDIKKVAEIAHSKEDCILIVDNTFCTPYIQRPIELGADVVVHSATKFLNGHGDVIAGFVVGRKSFIDQVRLYGIKDMTGACLSPFDAYLILRGLKTLEIRMERHCSNAMKVAKFLEEHKAVKKVYYPGLESFEQYELAKEQMKLPGAIIAFELNGGVEEGIKVLNSCKVCTLAVSLGDAETLIQHPASMTHSPYTREERLKAGISDGLIRLAVGLENAEDIIADLKQALDAII
>Annotree@>NZ_KE392228.1_2477@RS_GCF_000439105.1@p__Firmicutes_A
MNNDSLKKMGFATKAIHAGTTENTPGTLATPIYQTSTFYFDSAEQGGKRFAGEEGGYIYSRLGNPTTKVLEDKIAMLEGGQAAAAMSSGMGAISSALWTLLKAGDHVVASNTLYGCTFALLNHGLTRYGVEVDFVDVTDPENVRKAMKKNTKVVYLETPANPTMLITDVEAVSKIAHEVEGCQVMVDNTFCSPYLQRPLELGADIVVHSATKYINGHGDVIAGIVVGREDYITQVKMFGIKDMTGSVLSPNDAFLMIRGMKTLQIRMDRHCSNAMEVAKFLESHPAVEKVYYPGLESFEGHELAKKQMSQFGGIMAFEVKGGVEAGKKLMNSLHLCILAVSLGDAETLVEHAASMTHSPYSKEEREAAGISDGLVRISVGLEDVKDIIDDLKQGLDQLL
>Annotree@>NZ_KE392228.1_508@RS_GCF_000439105.1@p__Firmicutes_A
MKVKGFATKAIHAGHHKNAAGALGLPIYQTSTFVFDSAEQGRKRFEGEEEGYIYSRLGNPTNTSLEEKIAELEGAESCISTASGMGAISSTLWTALKAGDHVLASDTLYGCTQALLSRGLTKFAIEVDFVDFTDLEKVKNSMKPNTRVVYFETPANPTLRLYDIEKIAKIAHSQENVLVMVDNTFCTPYIQRPLSLGADVVLHSATKFLNGHGDVIAGFIAGYSEFVNEVRFEGIKDFTGAVLSPNDAFLINRGLKTLAVRMEQHCSNAMKVAKFLEKHPAIESINYPGLESFPQFELAKKQMSLPGAMISFEVKGGIESGEKLMNTLNLCTLAVSLGDAETLIEHPASMTHSACTPEERANANITDGLVRLAVGLENVEDIIDDLKSALDLLIK
>Annotree@>NZ_AUPA01000154.1_6@RS_GCF_000447315.1@p__Firmicutes_A
MDKNLLKNMGFSTRAVHGGAVKDQYGALATPIHQTATFIFDSADQGGNRFALKEEGYIYSRLGNPTNTVLEEKLALLEGAEAAMSMSSGMGAVSSALWTALKAGDHVVAAKTLYGCTYAYLSHGLTRFGVEVTFVDTRDPENVRKAMRPNTKVVYLESPANPNLDIADIEAISKIAHENEGCLVMVDNTFCTPYIARPLSLGADVVIHSGTKFLNGHGDVVCGFVVGSKEFLTQVRLFGVKDMTGSVMSPFDAYLVIRGMKTLEVRMERHCANAMKVAQFLENHPAVEKIYYPGLKSFPQYELAQKQMSLPGAVIAFEIKGGVEEGKTVINNTHLCSLAVSLGDCETLIQHPASMTHSPYTSEERLEAGIKDNLVRLAVGLENAEDIISDLDAALNKIL
>Annotree@>NC_022097.1_1798@RS_GCF_000447675.1@p__Spirochaetota
MNKDELKNMGFASKQIHAGYEKNKYGALATPIYQTSTFIFDSAEQGGKRFALEEEGYIYTRLGNPTATVVEEKLACLENGEACISASSGMGAITSCLWTLVSAGDHIVAGKTLYGCTFAYFSHGLSRFGVDVTFVDTRNPENVRKAMKANTKVVYLETPANPNMYLCDIKTISEIAHTNPDCKVVVDNTYMTPYLQRPLDLGADVVVHSATKYLNGHGDVIAGFVVGKKEFIDQVRFVGVKDMTGSTLGPFEAYLIGRGMKTLDIRMEKHCANAQKVAEFLETHPALESIYYPGLKSFPQYELAKKQMMLPGAMIAFTVKGGCEAGRNLMNRVKFATLAVSLGDAETLIQHPASMTHSTYTPEERAASDIAEGLVRLSVGLEDSKDIIADLKQALDSLK
>Annotree@>NZ_AVNC01000016.1_86@RS_GCF_000452245.2@p__Firmicutes_A
MENLKNKKFATKAIHGGHKKDPVSGALTTPIYQTSTFVFDSAEQGGRRFALEEDGFIYSRLGNPTNAQLEEKMALLENGEACMSTGSGIGAITSALWTALKAGDHIVASKTLYGCTYAMLNHGISRYGVEVTFVDATNLDEVKGAMKENTKVVYLETPANPDLKLVDIEAISKIAHEVEGCMVFVDNTFCTPYLQRPIELGADVVVHSATKYLNGHGDVIAGFVVGKKDFITQVRLFGVKDMTGSVLSPFDAYLILRGMKTLQIRMDRHTKNAIEVAKFLESHPNVETVSYPGLESFPQYELAKKQMDMPGGMIAFEVKGGLEGGKKLLNSLELCTLAVSLGDCETLIQHPASMTHSPYTQEERAEAGISEGLIRISVGLEDAEDIIADLKQGLDRL
>Annotree@>NZ_HF954559.1_186@RS_GCF_000455225.1@p__Firmicutes_C
MEKELLKKMGFATQAIHAGAMKNEFGALTNPIYQTSTFIFDSAEQGGNRFALQEPGYIYSRLGNPSNTQVEEKVAMLEGGEACCSMGSGMGAISSALWTLLRAGDHVVAGDTLYGCTFALLNHGMTRYGVDVSFVDITDLDAVKKAIKPNTRVVYLETPANPTLKISDIESISKIAHEMGDITVVVDNTFCSPYIQKPLSLGADVVVHSATKYLNGHGDVIAGFVVGKLDYVTNVRLFGLKDMTGAVLSPFDAFLISRGMKTLALRMEKHSSNAMKVAEFLETHPAVKSVAYPGLKSFPQYELAKKQMSLPGGMISFELKGGKEEGAVVMNNVKLCSLAVSLGDAETLIEHAASMTHSTYTPDELKAAGISEGLVRLSVGLEDPEDIIADLKQALDLVK
>Annotree@>NZ_AUQY01000005.1_193@RS_GCF_000468535.1@p__Firmicutes_A
MENMENKGFSTRQIHSGYESNKYGALATPIYQTSTFIFDSAEQGGRRFALEEDGYIYSRLGNPTNAVIEKKLADLEGAEACVSTSSGMGAISSVMWSMLKAGDHVVAAKTMYGCTFALLNHGLSKFGVEVTFVDTRDLNNIKNAMKENTRLVYIETPANPNMYITDIEGAAKIAHEKENCLLVVDNTYCTPYIQRPLSLGADIVVHSATKYLNGHGDVIAGFAVGRKELIDQVRLVGVKDCTGAVLGPFEAFLINRGMKTLSVRMERHCSNAMKVAEFLEGHPAVAEVAYPGLKSFPQHDLAMKQMRLPGAMISFEVKGGKEVGTKLMNAVKLCTLAVSLGDAETLIQHPASMTHSPYTPEERKASDITEGLVRISVGLEDPEDIIADLKQALDSLL
>Annotree@>NZ_AXAR01000001.1_291@RS_GCF_000472905.1@p__Firmicutes
MREKLLTKLVHLPDCDGHAELLGSVTPPLFQTSTFVFDSAEQGGRRFAGGESGYIYTRLRNPTVRLWEEAVAELEGAEEGLAFATGMAAISAVLMGLVSSGDHVVVSRGIYGCTYGLLTMLERKFGVTHTLAGLADEAAVKSAAQPNTKVMYVETPANPTMELVDIAACARVAHEIGAMLVVDNTFATPVLQRPLELGADIVVHSATKYLGGHGDVVLGIACGRKDVLDEIRVTTQKDMGGTAAPFDAWLVLRGMKTLALRMRQHVENAMVIADKLSKHEAVSAVYFPGLLNFPQRELYLRQMSGPGGVIGFIVRGGVEAGVRFMNALRLCKRAVSLGEVHTLVQHPASMTHSPVPAELRYQMGIDDGLIRLAVGIEDGEDIWSDLNQALVCSQQPVRASSTMA
>Annotree@>NZ_KI421498.1_764@RS_GCF_000473105.1@p__Proteobacteria
MTKTGSSFSTRAIHHGYDTQSQQGSLNPPLYLTSTFTFDSAEAGGEMFTGEREGHFYSRISNPTLDHLEQRIANLEGGEAGLATASGMGAITSTLWSFLAAGDEIILDKTLYGCTFSFMTHGLPRFGVKVRLVDMTDPTNLAEAISPKTKLVYFETPANPNNRLIDIAAISEIAHKAGAKVVVDNTFATPVLTRPIELGADIVVHSATKFISGHGDVIAGLVVGSKEDITQIRLVGLKDMTGAVMSPFSAMLLMRGLKTLELRMERHCKSALKVAEALQAHPAVERVYYPGLDDFAQRDLAGRQMSGFGGMIPFEVVGGKAGGIAMMNRLEMIQRAVSLGDAETLIQHPASMTHSTYTPEERAEHGIAEGLVRMSVGLEGVDDIIDDLMQALSSHNAYAAA
>Annotree@>NZ_KI421501.1_66@RS_GCF_000473145.1@p__Proteobacteria
MKRSAGFATRAIHHAYNPQDHDGALTPPLHLTSTFTFETAEAGGEMFAGERPGHIYSRISNPTCDLLEQRIAVLEGAEAGLALSSGMGAITAVLWTLLSPGDEVIVDKTLYGCTFAFMRHGLAKWGVTITHVDMTDPENLRAAVSEKTRVVYFETPANPNMRLVDIAASAEIAHAAGATVVVDNTYATPYLTRPIEHGADIVLHSATKYLGGHGDVVAGLVAGTAEQIAEIRLVGMKDMTGAVMAPFNAMLILRGIKTLNLRMDRHCATARVVAAYLESHPAVGAVYFPGLDSFEQRAIAERQMDQPGAMIAFEAKGGLAGGIAFMNRLEMIQRAVSLGDAETLIQHPASMTHSTYTPEERAEHGISDGLIRLSVGLEDAEDILADLEQALAPAALQAAE
>Annotree@>NZ_KI421505.1_52@RS_GCF_000473165.1@p__Proteobacteria
MTRPDGFATRAIHHAYDPQDHEGALTPPLHLTSTFAFETAEAGGEMFAGERAGHIYSRISNPTCDLLEQRIATLEGAEAGLALASGMGAVTAVLWTLLSPGDEVIVDKTLYGCTFAFMRHGLAKWGVTITHVDMSDLDNLRKAVSAKTRVVYFETPANPNMRLVDIAGAAGIAHAAGAQLVVDNTYSTPYLTRPIELGADIVLHSATKYLGGHGDVVAGLVAGRAEQIAEIRLVGMKDMTGAVMAPFNAMLILRGLKTLNLRMDRHCASARVVADFLAAHPAVRTMHFPGLESFPQHDVAKRQMDQPGAMIAFEVEGGLAGGIALMNGLQMIQRAVSLGDAETLIQHPASMTHSTYTPEERAEHGISDGLIRLSVGLEEVEDILADLAQALPAPVQHAAE
>Annotree@>NZ_KI421507.1_394@RS_GCF_000473205.1@p__Proteobacteria
MTHPTDTTPGFATRAIHHAYDAQANEGALTPPLHLTSTFAFETAESGGEMFAGDRPGHIYSRISNPTLDLLEQRIATLEGAEAGLALSSGMGAITSTLWTLLSPGDEILVDKTLYGCTFAFMRHGLQKFGITVSHVDMTDLAQLQAAISAKTRVVYFETPANPNMRLVDIAGASRIAHAHGAIVVVDNTYATPYLTRPIELGADLVLHSATKYLGGHGDVVAGLLAGRAEQIQEIRLTGMKDMTGAVMAPFNAMLVMRGLKTLALRMERHSSTAAEIADWLEAHPAVATVYYPGLPSFDHYDLACRQMALPGGMIAFELKGGLAAGRAMMNRLKMITRAVSLGDAETLIQHPASMTHSTYTPQERAEHGITEGLVRLSAGLEDAADILRDLEQSLALAHEQAA
>Annotree@>NZ_KI421509.1_3916@RS_GCF_000473225.1@p__Proteobacteria
MTIKQQDFSTRAIHHGYDAQSEQGALNPPIYMSSTFTFETAEAGGEMFAGEKQGHFYTRISNPTLDHLERRIANLEGAQAGLCTASGMGAITSTMWSFLEAGDEVIIDKTLYGCTFAFMTHGLPRFGVKVTLVDMTEPGNLRHAIGAKTKIVYFETPANPNNRLVDIAAISQIAHQAGAKVVVDNTYATPVLTRPIEHGADIVVHSATKFLSGHGDVVAGLIVGSQEDMMQVRLVGLKDMTGAVMSPLTAMLLLRGIKTLDLRMARHCETAMKVAQALQAHPAVLSVSYPGLDSFPQADLARRQMSDFGGMIPFEVKGGKAGGIAVMNRLKLIQRAVSLGDAESLIQHPASMTHSTYTPEERAEHGIAEGLVRLSVGLEGAQDIIDDLESALGAHNLQAA
>Annotree@>NC_022524.1_3683@RS_GCF_000473245.1@p__Firmicutes
MEKKNMRFETKVIHEGYDAREFKGSLAPPIFQTSTFVFDHAEQGERRFSGEEEGYIYSRLGNPTVSVLEERMAALEQAEAALAFSSGMAAVSAVLVALTKAGDHILCSQGVYGCTFGLLQLMKKKYNINHDFSLMESKEQLLGAIRPETACLYIETPINPTMKLVDLEMAVEAAREKGIPVIVDNTFCSPYLQNPLSLGCDIVIHSATKYICGHGDVIAGIAAGRKELMDEISFTTQKDIGGVISPFDAWLLLRGLKTLPVRMDRHTSNAEKLAAYLKGHPKVTDVYYPGDPQHKDYPVMQKQMRSGGGILSFSITGTKETAQKFMNQLQFIKIAVSLGDAETLIQHPATMTHSVIPPKTREEMGITDTMLRLSAGLEAWEDIRDDLEQAFSSIE
>Annotree@>NZ_AXBI01000021.1_36@RS_GCF_000473325.1@p__Proteobacteria
MTRSAGFATRAIHHAYDPQDHDGALTPPLHLTSTFTFETAEAGGEMFAGERAGHIYSRISNPTCDLLEQRIAVLEGAEAGLALSSGMGAITAVLWTLLSPGDEVIVDKTLYGCTFAFMRHGLAKWGVTITHVDMTDPENLRAAVSDKTRVVYFETPANPNMRLVDIAATSEIAHAAGATVVVDNTYATPYLTRPIEHGADIVLHSATKYLGGHGDVVAGLVVGTAEQIAEIRLVGMKDMTGAVMAPFNAMLILRGIKTLNLRMDRHCATARTVAAYLEAHPAVGAVYFPGLDSFQQHAIAERQMDQPGAMIAFEAKGGLTGGIALMNRLQMIQRAVSLGDAETLIQHPASMTHSTYTPEERAEHGISDGLIRLSVGLEDAEDIIADLEQALPPAALQAAE
>Annotree@>NZ_ATAE01000006.1_63@RS_GCF_000474275.2@p__Firmicutes
MSSKESNREQGFQTLAVHKGYKPDPLTGSLALPIHQTSTFVFPSAEIGGRRFAGEEEGYVYSRLGNPTVTSLEEKIAALEKGEKALAFASGMAAISAVLLGLVRSGDHILCSRGLYGCTFGFLSILKDKFNVDYTLCDMRDKESILREIKENTKVIYIETPINPTMQIIDLALIGQIGKEHNVTTVVDNTFMSPYLQRPLEYGCDVVVHSATKYLGGHGDLVAGVAVGTKEFLEHIQFTTQKDIGGILAPFDAFLLVRGIKTLGVRMDRHSENAQKVAEFLESHPKVTNVMYPGLKSFPQHELAKRQMDGFGGLISFELKEGLEAGLNMMNKLELLKCAVSLGDVDSLIQHPASMTHSVVPREERIKMGIADGLIRLSVGIENVEDIIYDLEQALS
>Annotree@>NZ_AWXB01000058.1_35@RS_GCF_000478985.1@p__Firmicutes_A
MNSKDEMKKLNFDTKCVHAGYVKNDVGALACPIYQTSTFIFDSAEQGGRRFALEEDGYIYSRLGNPTNAQVEAKVAMLEGGEAALSTASGMGAITSAIWTNLKAGDHVLAAKTLYGCTFAFLEHALPRFGVEVDFIDMANLDEVKSHLKPNTKITYLETPANPNMDISDIEAIAKLSHENNKEGLVIVDNTYCSPYISNPLSLGADIVVHSATKYINGHGDVIAGFVIGSQEMITNIRFVGLKDMTGAVLDPFAAYLINRGLKTLPLRMEKHCANAMKVAEFLENHPAVESVAYPGLKSFKYYDLAKKQMKLPGAMISFELKGGIEAGRTLMNSVKLCTLAVSLGDAETLIQHPATMTHSPYSKEEREAAGITDGMVRLSVGLENADDIIADLEQALGQIK
>Annotree@>NZ_KI518116.1_8@RS_GCF_000479045.1@p__Fusobacteriota
MDKNMKNGFGTIAIHGGSEKNPFGTLATPIYQTSTFIFDSAEQGGKRFALEEEGYIYSRLGNPTVTVVEKKLALLEEGEAALATASGMGAIASVMWTVLKAGDHVLADKTLYGCTFALLSHGLTKFGIDVEFIDTSDLEAVKRSLKANTKVVYLETPANPNLKIVDIEAVSKIAHTHNDNILVVVDNTFATPYCQKPLTLGADVVVHSATKYLNGHGDVIAGFVVGKMDLVTQVRLVGVKDMTGAVLSPMDAYYIIRGMKTLEIRMERHCSNARKVAEFLNTHPKVETVFYPGLKTHPGHEIACKQMKDFGGIFAFELKGGMDAGKTLLNNLKLCSLAVSLGDTETLIQHPASMTHSPYTREERLTAGITDGLVRISVGLEDVEDIITDLRNGLELV
>Annotree@>NZ_KI518626.1_15@RS_GCF_000480335.1@p__Firmicutes
MKKKEKQLETKVVHEGYHSEEMLGSLAAPLFQTSTFTFDSAEQGERRFAREEDGFVYSRLGNPTVQLLEERIAALEGGERGLAFSSGMAAVSAVLISLTKANDHILCSSGLYGCTYGLLSMLKDKYHINHDFSEMNCEEEVLACLSPETTCIYIETPINPTMKLIDLQMVATVAKRYHIPVVVDNTFSSPYIQRPLEFGCDVVVHSATKYIGGHGDVIGGLVVGRSSFLDGVAMTTQKDIGGVLSPFDAWLLLRGLKTLPIRLDRHSDNAEKIVEKLGTHPRISTIYYPGDREHPNFAIYQKQMKCGAGVISFELVGDKYDVQQFLNNLEFLKIAVSLGDAETLIQHPSTMTHAVVPEAERDMMGITEQLIRLSVGLEAWQDIWEDLEQALNKLDDK
>Annotree@>NZ_AXVA01000005.1_101@RS_GCF_000482325.1@p__Firmicutes
MEDKNLRFETEVIHSGYVSDEHQGSLVPPLYQTSTFTFSTAKQGEKRFSGEEEGFIYSRLGNPTVKILEERLAILEKGDTALAFSSGMAAVSAALMALTKTGDHILCSQGVYGCTFGFLQLLKEKYGIEHDFSSMDSIEMVEKAILPNTACIYIETPINPTMKLVDLGQVAKIANEKGIPVVVDNTFCSPYLQTPLTHGCNVVIHSATKYICGHGDVLAGIVVGKKEWIQKVSRTTQKDIGGIISPFDAWLLLRGLKTLPIRIDRHCDNTDKIFQFLRNHPKIDAIYYPGDAEHPDYQIMKKQMKKPGGLISFSIRGTKETAQRLMDELNLIKIAVSLGDAETLIQHPASMTHAVVPEEERRKMGITENLLRLSVGLEAWEDIIDDLEQALEKI
>Annotree@>NZ_AXVC01000027.1_35@RS_GCF_000482365.1@p__Bacteroidota
MIDPKELQQMGFATRAIHAGSEHNQHGTLATPIYQTSTFVFDSAEQGGRRFALEEEGYIYTRLGNPTCTAAEQKVASLEGGEACVSASSGIGAITSAIYPLVQAGDHIVAGKTLYGCTYSFLEHGLSRFGVEVTFVDARNLDEIKAAMRPNTKLVYIETPANPNMYLTDIEGAAKIAHSQEGTVLMVDNTYCTPFITRPLDLGADVVVHSATKYLNGHGDVIAGFVVGRKEYIDQVRLFAVKDMTGSVLGPFEAYLIARGIKTLEIRMERHCANAQRVAEFLEKHPAVASIAYPGLKSFPQYELAKKQMRLPGAMIAFELKGGLEAGRKLMNSLHLATLCVSLGDAETLIEHPASMTHSPYTPEERAASDIAEGMVRLSIGLENVEDIIADLKAGLDALL
>Annotree@>NZ_KI519435.1_113@RS_GCF_000482485.1@p__Firmicutes
MARHYKHMETSVIHEGYNSKEMLGSLSTPLFQTSTYTFDTAEQGERRFAGEEDGYIYSRLGNPTVSVLEERIAALENGERGLAFGSGMAAVSAILFALIKANDHILCSPGLYGCTFGLLSMMKEKFNVSFDFSSMETESEIHKKIKPETTCIYVETPINPTMKLIDLEMVASVAKEYGIPVVVDNTFASPYLQNPLDLGCDVVVHSATKYICGHGDVIAGLAVGKKEFLDHVAVTTLKDIGGVMSPFDAWLLLRGLKTLPVRVDRHCDNAEEIFKRLKSHPMVANVYYPNDDSHPDHHIMKKQMRRGGGVISFEIKGEKADAQKFLNDLSFLKIAVSLGDAETLIEHPATMTHAVVPEESQEYMGITDQLIRLSVGLEAWQDIWADLEQALNKISVSSDAYSKA
>Annotree@>NZ_AXVE01000003.1_79@RS_GCF_000484595.1@p__Firmicutes
MKNDSMRKETAVVHKGYSSEQHHDSLSVPLYQTSTYTFSSAEQGERRFAGDECGNIYSRLGNPTVRILEERMAELENGQSALAFGSGMSAVSAVLIHVTKTGDHVLCSRGIYGCTYGLLEMMNEKYNISHSFSALSTEQEIEASIRPETVCIYIETPINPTMELVDLELVARVAKKHGLKVIVDNTFSSPYLQNPLDFGADYVLHSATKYINGHGDVIAGLLIGNDMEDMMHLRMTVQKDVGGIISPFDAWLIIRGLKTLHVRMDRHSENAQKLVSFLQSISVVTDILYPFDPSHPQFEIAKKQMRAGGGLISFNIKGGKETAQYFMNALHLIKIAVSLGDAETLIQHPATMTHSVIPEEEREKMGVTHSLLRLSVGLEHVEDIMADLKQAFAKVETHFAMTK
>Annotree@>NZ_AXZL01000068.1_204@RS_GCF_000485795.1@p__Proteobacteria
MQDESSKQWKAATQAIHAGHEREAFGTLVTPLYQTATFVFESAQQGGERFAGNESGYIYTRLGNPTVAELERKMAILEGAEAAAATASGMGAVSAALLANLQMGDHLVASNAVYGCTFALMTSQFARFGIEVTLVDFTDLAAIELAIKPNTRVIFCETPVNPHLQVFDLKGIADIAKRHQLVSIVDNTFMTPLLQQPLAFGIDLVVHSATKYLNGHGDVIAGIVCGSEEQLHRVKYEILKDIGAVMSPHDAWLILRGLKTLDVRLQRHCDSALRVAEFLEQHPVVTRVYYPGLKSHSGHRFIGGQMARAGGVIAFELAADLEQAMAFVGNLKLFSIAVSLGDAESLIQHPASMTHSPYTPEARQAAGISDNLLRISIGLEDCDDIIEDLNQALAMLA
>Annotree@>NZ_AXUR01000044.1_13@RS_GCF_000493815.1@p__Fusobacteriota
METKKSGLGTTAIHAGTLKNLYGTLAMPIYQTSTFIFDSAEQGGKRFALEEAGYIYTRLGNPTTTVLENKIAALEEGEAAVAMSSGMGAISSTLWTVLKAGDHVVTDKTLYGCTFALMNHGLTRFGIEVTFVDTSNLDEVKNAMKENTRVVYLETPANPNLKIVDLEAVSKVAHTNPNTLVIVDNTFATPYMQKPLKFGVDIVVHSATKYLNGHGDVIAGLAVTNKELADQIRFVGLKDMTGAVLGPQDAYYIIRGMKTFEIRMERHCKNARAIVDFLNKHPKIEKVYYPGLESHPGYEVAKRQMKDFGAMISFELKGGFEAGKTLLNNLKLCSLAVSLGDTETLIQHPASMTHSPYTKEEREAAGITDGLVRLSVGLENIEDIIADLEQGLEKI
>Annotree@>NC_022781.1_1937@RS_GCF_000496285.1@p__Firmicutes
MKKKHMETALIHHGYTSKEHKGSLTPPLFQTSTFTFETAQQGEASFAGVDPSYIYSRLGNPTVKLFEERMAVLEGGEEALAFGSGMAAISATLIGFLKAGDHIICSNGLYGCTYGFLEVLEEKFMITHSFCDMETETDIENKIRQNTKLIFVETPINPTMKLIDLKQVIRVAKRNGLLVIVDNTFCSPYLQRPLELGCDAVVHSATKYIGGHGDVVAGVTICKTKVLAEKIRPMRKDIGGIMAPFDAWLLLRGLKTLAVRMDRHCDNAEKIVSFLKNHDVVEGVWYPEGELASRQMKRGGGVISFSVKGGKEETQAFINDLHFITIAVSLGDTETLIQHPATMTHAAIPAELRKEMGIFDNLIRLSVGLESWEDIVSDLEQALKKISIVSNQ
>Annotree@>NZ_KI543237.1_793@RS_GCF_000496835.1@p__Firmicutes
MSKYKRFETSVIHAGYDSKQHLGSLSTPIFQTSTFTFDSAEQGERRFAGEEEGYIYSRLGNPTVRALEDKIAELEGGEKGLAFGSGMAAVSAVLVALTRTGDHILCSQGLYGCTFGLLSMMEEKYNITSDFSLMETEEELRNRIQPNTACIYIETPINPTMRLLDLGMISRIAKEYDIPVVVDNTFSTPYLQRPLELGCDIVIHSATKYIGGHGDVIAGLVVAKEEFLSEVAMTTQKDIGGVMSPFDAWLLLRGLKTLPVRMDRHSSNAERIFKEMEKHPGIKRVYYPGDTDHPDYSIKEKQMKQGGGLISFEIEGSKENAQALLNQLSFIQIAVSLGDAETLIQHPATMTHAVVPEAERFKMGITDQMIRLSVGLEAWEDIWSDLEQALSKLPAVKEGIKN
>Annotree@>NZ_CP010979.1_5350@RS_GCF_000498395.2@p__Proteobacteria
MRGSHNNTGFSTRAIHHGYDPLSHGGALVPPVYQTATYAFPTVEYGAACFAGEEAGHFYSRISNPTLALLEQRMASLEGGEAGLALASGMGAITSTLWTLLRPGDELIVGRTLYGCTFAFLHHGIGEFGVKIQHVDLNDAKALKAAINSKTRMIYFETPANPNMQLVDIAAVVEAVRGQDVLVVIDNTYCTPYLQRPLELGADLVVHSATKYLSGHGDITAGLVVGRKALVDRIRLEGLKDMTGAALSPHDAALLMRGIKTLALRMDRHCANALEVAQFLAGQPQVELIHYPGLPSFAQYELAQRQMRLPGGMIAFELKGGIEAGRRFMNALQLFARAVSLGDAESLAQHPASMTHSSYTPQERAHHGISEGLVRLSVGLEDVEDLLADIEQALLACR
>Annotree@>NZ_AXUS01000019.1_23@RS_GCF_000498755.1@p__Firmicutes_A
MENLKNAKFGTKTVHGGYERDTRTGALTTPIFQTSTFVFDSAEQGGRRFALEEGGYIYSRLGNPTNTQLEDKVALLEGAEACVSTASGMGAITSALWSALKAGDHVVASKTLYGCTYAMFNHGISRYGIEVSFVDASNLEEVKAAMKSNTKVVYLETPANPDLKLIDIEAVSEVAHSVEGCMVFVDNTFCTPYLQRPLELGADVVVHSATKYLNGHGDVVAGFVAGKLDFITQVRLFGIKDMTGSVLSPFDAYLIIRGMKTLQVRMDRHCASAMVVAEFLESNENVTQVNYPGLKSFPQYELAQKQMDKPGGMIAFEVKGGLEAGKKLLNSLELCTLAVSLGDCETLIQHPASMTHSPYTPEERAEAGISEGLIRISVGLEDPEDIIADLKQGLDRL
>Annotree@>NZ_HG529416.1_10@RS_GCF_000499525.1@p__Firmicutes_A
MENLQNKKFATKAIHGGHQKDAVSGALTTPIYKTSTFVFDSAEQGGRRFALEEGGYIYSRLGNPTNAQLEDKVALLEGAEACVSTASGIGAITSALWTILKAGDHVVASKTLYGCTYAMFNHGISRYGVEITFVDATNLDEVKAAMKENTKVVYLETPANPDLKLIDIEAVSKIAHEVEGCMVMVDNTFCTPYIQRPIELGADVVVHSATKYLNGHGDVIAGFVAGKLDFVNQVRLFGIKDMTGAVLSSLDAYLIIRGMKTLQVRMDRHCKNAMEVAKFLEAHENVTKVNYPGLESFPQYELAKKQMDLPGGMIAFEVKGGLEAGKKFLNSLELCVLAVSLGDCETLIQHPASMTHSPYTPEERAEAGISEGLIRISVGLEEAEDIIADLKQGLDRL
>Annotree@>NZ_AYTD01000009.1_14@RS_GCF_000503215.1@p__Proteobacteria
MNNKHNAFGFSTRAIHHGYDPKDHHGALVPPIYLSATFAFPTAEYGAACFAGEASGHFYTRISNPTLALLESRMATLENGEAAVAFSSGMGAIAATFWTLLRPGDEVIVSQTLYGCTFALLHHGIGEFGIKVRHVDLTDLAALQAAFSPATRMIYCETPANPNLRLVDIAAVAALAHEQPNVTLVVDNTYCTPYLQRPLDLGADVVVHSATKYLSGHGDITAGIAVSSQALAQRIRLQGLKDLTGAVMSPQDASLLMRGLKTLALRMDRHCSNAQAVAEALQAHPAVQSVTYPGLRSFPQYELATQQMKLPGGMIAFELKGGIETGRRFMNALKLFTRAVSLGDAESLAQHPASMTHSTYTPQERAAHGISEGLVRLSVGLEDVADLLADVQQALAKCTPTLTRPSKLVSF
>Annotree@>NZ_KI629782.1_99@RS_GCF_000503775.1@p__Firmicutes
MNNRQTKKKHGLSTTAIHAGHKSDVQTGSLTTPIYQTSTFVFSSVEEGARRFAGVEAGYVYSRLGNPTVQVLEEKVAALEKAEAGLAFASGMAAVSSVLMALVQTGDHILGTKGLYGCTYGLLNLMKDRFHVDYTLCDMTDEDAIRAKLRPTTRVIYVETPINPTMKLVDLQLVAKVAKEAGAYVVVDNTFLSPYLQRPIEHGCDLVIHSATKYIGGHGDVIAGIAVGPKPILDTIRMTTLKDMGGILAPFDAYLLIRGLKTLGVRMERHCENGMRVAEFLHHHPKVAAVYYPGLRHFSQHNLACRQMDGFGGILSFELKGGLESGIRMMNHVQLCKRAVSLGDVDSLIQHPASMTHSVIPPEERAEMGITDGLIRLSVGIEDVEDIIDDLDMALSQA
>Annotree@>NZ_AYSD01000010.1_215@RS_GCF_000504145.1@p__Firmicutes
MGREYKHIETMVIHEGYEPKQHMGSLAAPIFQTSTFVFESAEQGERRFAGEEEGYIYSRLGNPTVKILEERIAMLEGGEAGLAFSSGMAAVSAVLLALTKAGDHIICSQGLYGCTFGLLHLMKEKYHITHDFSEMLTEEQIETLIRPETTCIYVETPINPTMKMIDLEMVARVAKKHHIQVVVDNTFSSPYLQTPLALGCNIVLHSATKYICGHGDVVAGLVVGTQEFISKLAMTTQKDIGGIISPFDAWLLLRGLKTLPVRMDRHSFNAEKLFKKLKQHPSVAAVYYPGDTEHPDYNISKKQMKAGGGLISFEIKGDKQAAQKVLNSLQLIKIAVSLGDAETLIQHPATMTHSAVPVESRLKMGITDQLIRLSVGLENWEDLWEDLNEALNRIGA
>Annotree@>NZ_AYSE01000012.1_85@RS_GCF_000504165.1@p__Firmicutes
MGESGKKMETTVIHGGYDSKEYLGSLSTPIFQTSTFTFDSAEQGEGRFRGEEEGYIYSRLANPTVRALEEKIAALEEGEAGLAFGSGMAAVSAVLFALTKAHDHIICSQGIYGCTFGLLKLMREKYHISHDFCLMETEAQIKELIRPETTCIYVETPVNPTMKVIDLYLVVKVAKEHGIPVVVDNTFASPYLQQPLCLGCDVVLHSATKYICGHGDVVAGLVVGKKDFIKSMAMTTQKDIGGIISPFDAWLLLRGIKTLPVRMDRHSFNAMKIYELLKSHPMVQNVYYPGDCDHPQYSITNKQMKQGGGLISFEMRGTKKDAQRFLNDLKLIKIAVSLGDTETLIQHPATMTHAVVPANIRGEMGITDQLLRLSVGLEAWEDIWEDLQYALNKAENSSFSS
>Annotree@>NC_023075.1_4214@RS_GCF_000510285.1@p__Proteobacteria
MRDSHNNTGFSTRAIHHGYDPLSHGGALVPPVYQTATYAFPTVEYGAACFAGEEPGHFYSRISNPTLALLEQRMASLEGGEAGLALASGMGAITSTIWTLLRPGDELIVGRTLYGCTFSFLHHGIGEFGVKIRHVDLNDAKALKAAINSKTRMIYFETPANPNMQLVDIAAVAEAVRGHDVHVVVDNTYCTPYLQRPLELGADLVVHSATKYLSGHGDITAGLVVGRKALVDRIRLEGLKDMTGAVLSPHDASLLMRGIKTLALRMDRHCANAQQVAEALARQPQVELIHYPGLPSFAQYELAQRQMRLPGGMIAFELKGGIEAGRRFMNALQLFARAVSLGDAESLAQHPASMTHSSYTAKERAHHGISEGLVRLSVGLEDVEDLLADVEQALQACS
>Annotree@>NC_023135.1_3206@RS_GCF_000511355.1@p__Proteobacteria
MTRPNGFATRAIHHAYDPQDHEGALTPPLHLTSTFAFETAEAGGEMFAGERAGHIYSRISNPTCDLLEQRIATLEGAEAGLALASGMGAVTAVLWTLLSPGDEVIVDKTLYGCTFAFMRHGLAKWGVTITHVDMSDLDNLRQAVTSKTRVVYFETPANPNMRLVDIAAAAGIAHAAGAQLVVDNTYSTPYLTRPIELGADIVLHSATKYLGGHGDVVAGLVAGRAEQIAEIRLVGMKDMTGAVMAPFNAMLILRGLKTLNLRMDRHCASARVVADYLAAHPAVRTVHFPGLKSFPQYDVAERQMDQPGAMIAFEVDGGLPGGIALMNGLQMIQRAVSLGDAETLIQHPASMTHSTYTPEERAEHGISDGLIRLSVGLEEVEDILADLEQALPAPVQHAAE
>Annotree@>NC_023137.1_1640@RS_GCF_000511385.1@p__Proteobacteria
MTKTGSSFSTRAIHHGYDTQSQQGSLNPPLYLTSTFTFDSAEAGGEMFTGEREGHFYSRISNPTLDHLEQRIANLEGGEAGLATASGMGAITSTLWSFLAAGDEIILDKTLYGCTFSFMTHGLPRFGVKVRLVDMTDPTNLAEAITPKTKLVYFETPANPNNRLIDIAAISEIAHKAGAKVVVDNTFATPVITRPIELGADIVVHSATKFISGHGDVIAGLVVGSKEDITQIRLVGLKDMTGAVMSPFSAMLLMRGLKTLELRMERHCKSALKVAEALQSHPAVERVYYPGLDDFAQGDLARRQMSGFGGMIPFEVVGGKAGGIAMMNRLEMVQRAVSLGDAETLIQHPASMTHSTYTPEERAEHGIAEGLVRMSVGLEGVDDIIDDLMQALSSHNAYAAA
>Annotree@>NZ_AZIN01000001.1_925@RS_GCF_000511875.1@p__Proteobacteria
MSIDRQKKLSFATRSVHAGYDSSANEGSLNPPIYMTSTYSFDSVAQGAGRFSGEEKGHFYSRISNPTQEILENRLADLEEGEAALATASGMGAITATLWTLVGPGDQILVDKTLYGCTFSFMEHGLKKFGVDICYADFTDHAELQSYLSDKTKVIYFETPVNPNMRVIDIAAVSTLVKDYSSDIKIMVDNTYCTPALQRPLTLGADLVVHSATKYLGGHGDLIAGAVVGDAETIQQIRLFGLKDMTGAVISPMTVFLILRGIKTLQLRMERHCQNAQAIAEMLHQHPAVDQVFFPGLKTDPWYAIASTQMDDFGGMIALELKGGYDASVRMLNKLKLAKLAVSLGDAETLIQHPASMTHSVYTLEERAAHGISEGLVRISAGLEAIEDIIADLEQALEN
>Annotree@>NZ_BAUT01000001.1_288@RS_GCF_000513095.1@p__Firmicutes
MEVTKTNDHILCSKGVYGCTFGLLQWLKDKHNIQSTFADLGSEEEIKRNIQTNTTCVYIETPINPTMQVIDIPLVTSIAKEKGIKVIVDNTFSTPYLQKPLKLGCDLVVHSATKYIGGHGDVIAGVMAGNADMIDNIKKTVRKDFGGVLSPFDAWLLIRGVKTLAVRMDRHCENAEKIAAQLKKHPNVKAVYYPGDKEHAQSSLVKKQMRRGGGVLSFELNGSYEDAVHVVNQLQLIPIAVSLGDAETLIQHPASMTHAVIPPEQRVKMGITNELLRLSVGLEAWEDIWQDLEQALNTLSS
>Annotree@>NZ_HG326223.1_111@RS_GCF_000513215.1@p__Proteobacteria
MSATAVGHDFATRAIHYGYDPQRYQGALSPPVFMSSTFAFPTAEYGGACFAGTEPGYFYSRIANPTLTLLEQRIANLEEGEAAVAFASGMGAITACCWTLLRPGDELIVDETVYGCTFSYFHHGLARFGVKITHVDLTRPERLASAMGPHTRLVYCETPANPNMRLVDIAAVAEIAHRHQALLLVDNTYCTPYLQRPLALGADIVVHSATKYLGGHGDLLAGIAVTRQALAEAIRLEGLKDMNGAVLSAQDAALVLRGMKTLPLRMERHCDNAQRLAEMLAEHPAVERVYYPGLANFPQHALAQRQMARPGGMLAFELRGGMRAGIRFLNALQLILRAVSLGDCESLAQHPASMTHSAYTPEERKRHHISEGLVRLSAGLEAFDDLQADILQALAQAQ
>Annotree@>NZ_AQCF01000032.1_128@RS_GCF_000513775.1@p__Spirochaetota
MDKDELKNMGFASKQIHAGYTKNTYGALATPIYQTSTFVFDSAEQGGRRFALEEAGYIYTRLGNPTTSAVEEKLTCLENGEACVATSSGIGAISSSLWTLVSAGDHIVAGKTLYGCTFSLLSRGLTRFGVDVTFIDTRDPENLRKAMKPNTKVVYLESPANPNMYLCDIQALSAIAHQNSDCKVIVDNTYMTPYLQRPLNLGADIVVHSATKYLNGHGDVIAGFAVGKKDVIDQIRFLGIKDMTGSVLGPFEAYLIGRGMKTLDIRMEKHCANAQKVAEFLETHPTVESIAYPGLPSFPQYELAKRQMALPGAMIAFTVKNGLEAGRKLMNSVKFATLAVSLGDAETLIQHPASMTHSPYTAEERAASDIAEGLIRISVGLEDAKDIIDDLRQALNTLI
>Annotree@>NZ_BAUW01000080.1_2@RS_GCF_000517385.1@p__Firmicutes
MGEKRFETKVIHSGYKSDEFRGSLAPPLFQTSTFTFDTAEQGERRFAGEEEGFIYSRLGNPTVAMLEERMATIEKGEKALAFGSGMAAVSAILVALTRTGDHILCSQGVYGCTFGLLQLMKEKYAINHDFSMMSTREEVLAAITHETRVIYIETPINPTMRLVDLEMVADVAKEKGIPVVVDNTFSSPYLQNPLELGCDFVIHSATKYICGHGDVIAGVAVGPKEIMTKISMTTQKDIGGVISPFDAWLLLRGLKTLPVRMDRHCDNAEKLAAYLSDHPAVEEVIFPGDPKHPDYAIAKKQMRKPGGLISFNIKGGQKEAQAFINKLKLIKIAVSLGDAETLIQHPATMTHAVVPKEAREKMGIKDNMLRLSVGLEAWEDIRDDLEAAFEAVRKESTMETGSI
>Annotree@>NZ_KI912458.1_268@RS_GCF_000518605.1@p__Proteobacteria
MQDKWQLATKVIHAGHEKNETGALVSPMCQSATFVFDNAEQGGARFSGDEHGYIYTRLGNPTTAELERKIAALEGSEAAAATASGMAAVSAALLANLKSGDHLVASNAVYGCTFSLMNSQLSKFGIEVSLVNFNDRAAIIAAIRPTTKVIFCETPVNPHLDVYDLNMIASIAKQHDLISIVDNTFMTPLLQQPIKHGIDIVVHSATKYLNGHGDVIAGLICASDEQMQVIKYEVLKDIGSVLSPHDAWLILRGLKTLDVRIARHCENAEKVALFLEQHPKIAKVYYPGLKSHAGHTLLGGQMRRAGGVIAFELIAGFEQSLQFINQLSLFSIAVSLGDAESLIQHPASMTHSPYTKEQRELAGITDNLLRISVGLESAEDIIQALADGLARL
>Annotree@>NZ_KI912483.1_41@RS_GCF_000518705.1@p__Proteobacteria
MQEKWKLATKVIHAGHQKNDKGALVSPLYQSATFVFDSAEQGGERFAGEQEGYIYTRLGNPTTAEFERKIAALEGSESAAATASGMAAVSVALLVNLSCGDHLVASKAVYGCTYALMTEQFKKFGIEVTLVDFCDLDAIKKAIQPNSKALFCETPVNPHLDVYDLRAIAKIAQQHQLVSIVDNTFMTPLLQRPLEFGIDMVIHSATKYLNGHGDVIAGVVCGSDEMIHKVKYEVLKDIGGVLSPHDAWLILRGLKTLDVRLTRHCDSAERIAEYLASHSQVSRVYYPGLPNHPGRKLLGTQMRRAGGVIAFELDGDLAAAVGFVNRLKMFTIAVSLGDAESLIQHPASMTHSPYSPEERHAAGISDNLLRISVGLEDVEDIIADLEQAFS
>Annotree@>NZ_JAEH01000026.1_15@RS_GCF_000518805.1@p__Proteobacteria
MQDRWKQATQLVHAGHEKDPSGALVSPLYQSATFTFTSAEQGGRRFAGDEPGYIYTRLGNPTTSELERKVAVLEGAQAAAATASGMAAVSTALLSYLSQGDHLVASNAVYGCTYSFMTEHLPRYGVKVSLVDCKDIAAVSAAITPQTKVLFFETPVNPHLDVFDIAALTALAREHGVATVVDNTFMTPLLQQPLKLGADMVIHSATKYLNGHGDVIAGMVCGSQEMIDKAKYEVLKDFGGVLSPRDAWLILRGMKTLDVRLSRHCSSAGQIAEYLDNHPLVDKVYYPGLKTHKGHALLGKQMKQAGGVIAFELKQDLAGSIAFVNRLKLWTIAVSLGDAESLIQHPASMTHSPYSPEERQAAGITDNLLRLSVGLEDCEDLIADLAQAF
>Annotree@>NZ_JAEK01000043.1_15@RS_GCF_000518865.1@p__Firmicutes
MKEKEYRFATKAIHAGYDPNEHQNSLTPPIYQTSTFTFPTVEHGANRFAGMEEGYIYSRLGNPTVTVLEERIAQLEGGEAALAFSSGMAAISAVLIGITKANDHIICSKGIYGCTFGLLQLLKEKYKIDHTFSELTSEEDILSQIKETTSCIFIETPMNPTMNLIDLEKVVSVAKERNIKVFVDNTFCSPYLQTPITLGCDLVIHSGTKYIGGHGDVIAGLVVGDKITIDSLKKTTQKDIGGVISPFDAWLLLRGLKTLAVRMDRHCENAEKIAIKLKEHPKVKAIYYPKDPDHYQYQIMKRQMKNGGGLLSFEVKGTFEDAVKFVNHLKLIPIAVSLGDAETLIQHPASMTHAVVPAQIRKEMGISDMLLRLSVGLEAWEDIWEDIQSALNHI
>Annotree@>NZ_JAEL01000061.1_28@RS_GCF_000518885.1@p__Firmicutes
MTPQKCIRIEKSHFFLNKILSKNRQLSYADKEILYGKMEAVTSKGRVRMNGKKPLKIETQVIHEGYESEKFDGSLAPPIFQTSTFTFGTSQQGEKRFSGEEEGYIYSRLGNPTVKMLEDRMAALEKGESALAFGSGMAAVSAVLFALTKTGDHILCSQGVYGCTFGLLEMMDEKYKVSHDFSAMETKEQLLKQIKPETACIYVETPINPTMKLVDLKMVAEAGREKGIPVVVDNTFCSPYLQNPIEMGCSIVIHSATKYIGGHGDVVAGIVVGPKDFLDKVSMTTQKDIGGIISPFDAWLLLRGLKTLAVRLDRHCENAEKLAEYLLQNPKVEKIYYPGDSKNPEYEIAKKQMRKAGGMISFTLKGDKETAQAFMNELKLIKIAVSLGDAETLIQHPATMTHAVVPKESREQMGIEDTLLRLSVGLESWEDIRDDLAQALDKI
>Annotree@>NZ_KI928941.1_188@RS_GCF_000521215.1@p__Proteobacteria
MSRAKGFASRAIHHAYEPQDNEGALTPPLHLTSTFVFETAEAGGELFAGERSGHVYSRISNPTLDLLEQRVAELEGAEAGLALSSGMGAITSTLWTLVSPGDEIIVDKTLYGCTFAFMRHGLSRFGVKISHVDLTDPENLRAAISETTRVVYFETPANPNMRLVDIARIADIAHEAGATVVVDNTYATPYLTRPIEMGADIVLHSATKYLGGHGDVVAGLVVGKCEQIGEIRLVGMKDMTGAVMAPFNALLILRGLKTLALRMDRHCATAQKVAEWLEAHPVVCKVHFPGLESFEQHDLAERQMDQPGGMIAFELEGGLQAGTEMMNALRMIQRAVSLGDAETLIQHPASMTHSTYTPEERAEHGISEGLVRLSVGLEDLNDILDDLNQAMPSKPVAAAA
>Annotree@>NZ_JALA01000028.1_125@RS_GCF_000527275.1@p__Proteobacteria
MSLDIKRSFETRAIHSHYNAQDHLGSLASPIYQTSTYVFKSVEEGAACFSGEKDGYIYTRINNPTLNLLENRIASLEEGEAAIVFSSGMGAITATFWTLLNPGDELLVDLTVYGCTYAFFHHGLARFGVKIKHIDMSDPESVAQAITKKTRMIFFESPANPNMRLVDIAAVSEIAHRHNILVVVDNTYCTPYIQTPLTLGADIVLHSLTKYMNGHGDAMGGAVATAAEYAKLIRLVGLKDMTGACLSPHDANLIIRGMKTLSVRMDRIVQSTQKIAEYLEVNPKVATIMYPGLPSFEQYHLAQKQMKLAGGMIAFELKGGLEAGKRFLNHLTLFSRAVSLGDCESLAQHPASMTHSTYTPEERLQYGISDGLIRLSIGLENVDELIADIEQALASA
>Annotree@>NZ_AP018443.1_4669@RS_GCF_000534935.2@p__Firmicutes
MKKKHMETALIHHGYTSEEHKGSLTPPLFQTSTFTFETAQQGEASFAGVDPSYIYSRLGNPTVKLFEERMAVLEGGEEALAFGSGMAAISATLIGFLKAGDHIICSNGLYGCTYGFLEVLEEKFMITHSFCDMETEADIENKIRPNTKLIFVETPINPTMKLIDLKQVIRVAKRNGLLVIVDNTFCSPYLQRPLELGCDAVVHSATKYIGGHGDVVAGVTICKTRALAEKIRPMRKDIGGIMAPFDAWLLLRGLKTLAVRMDRHCDNAEKIVSFLKNHDAVEGVWYPEGELASRQMKRGGVISFSIKGGKEETQAFINDLYFITIAVSLGDTETLIQHPATMTHAAIPAELRQEMGIYDNLIRLSVGLESWEDIVSDLEQALKKISTVSNQ
>Annotree@>NZ_APVL01000009.1_108@RS_GCF_000565285.1@p__Firmicutes
MDRNHRLNFETQVIHEGYDAESFKGSLAPPIFQTSTFTFETAQQGEKRFAGEEEGYIYSRLGNPTVKMLEERMAALEKGEAALAFGSGMAAVSAVLFALTKTGDHIVCSQGVYGCTFGLLEMMEEKFKISHDFSAMESKQQLLDDIKPETVCIYVETPINPTMKLVDLKMVAEVGREKGIPVVVDNTFCSPYLQNPIELGCDIVIHSATKYIGGHGDVIAGLVVGSKEFLDEVRMTTQKDIGGIISPFDAWLLLRGLKTLAVRLDRHCDNAEQLASYLLAHPKVEKVYFPGDSSNTDFDIAQKQMRKPGGMISFTLKGDKETAQDFMNRLNLIKIAVSLGDAETLIQHPATMTHAVVPKEYRERMGIEDTLLRLSVGLESWEDIWEDLSQALKGV
>Annotree@>NZ_CBYO010000007.1_321@RS_GCF_000577245.1@p__Firmicutes
MARTYKHMATSVIHEGYDSKNMLGSLTTPLFQTSTYTFNTAEQGERRFAGEEEGYIYSRLGNPTVTVLEERIAALENGERGLAFGSGMAAVSAMLFALTKANDHILCSPGLYGCTFGLLTMMKEKYNISFDFSTMVTEDELHSKIKSETACIYVETPINPTMKLIDLEMVAKVAKEYGIPVVVDNTFASPYLQNPIDLGCDVVVHSATKYIGGHGDVIAGLAVGKKEFLDNVAVTTLKDIGGIISPFDAWLLLRGLKTLPVRVDRHCDNAEEIFKRLKTHPNVATVYYPNDDAHPDYHIMKKQMRRGGGIISFEIKGTKVDAQKFLNELSFLKIAVSLGDAETLIEHPATMTHAVVPDESKQYMGITDQLIRLSVGLEAWQDIWADLEQALNKINVSSDAYSKA
>Annotree@>NZ_AZUC01000063.1_15@RS_GCF_000586555.1@p__Firmicutes
MNEKIHKDTATVHTGYDSSSHHGSLAVPLYQTSTYAFDTAEQGARRFAGEEEGGIYSRLGNPTVRVLEERMTLLENGAGSLAFGSGMAAVSAILTHLTKTGDHIVCSRGIYGCTFGLLSIMEQKYNITHTLTPMGTEEEIEAAVTPETVCIYIESPINPTMELADLRAVVAVAKRHQLKIVVDNTFASPYLQNPIDFGVDFVLHSATKYINGHGDVIAGLLVGKDKTEIDKIRGSVQKDYGGIISPFDAWLLIRGLKTLSVRMQRHSKNATQLMEYLKTQDLVEAVFYPFDDSNPQAEIAKKQMTAGGGLVSFNIKGGKPVAQAFMNHLKLIKIAVSLGDAETLIQHPTTMTHSGVPEEDREKMGISDGLLRLSAGLEHADDLIADLEQAFLQVTKEQQTHSN
>Annotree@>NZ_CP007452.1_1537@RS_GCF_000597865.1@p__Firmicutes_A
MNREDMAKMGFGTKAIHGGHHKDIVSGALATPIYQTATFAFDSAEQGGRRFALEECGYIYSRLGNPTNTQLEEKLALLEGTEAAMSTASGMGAISAALWTALKAGDHMVADETLYGCTHALLSHGMTRFGVEVEFVDASDPENVRNAMKENTKVVYLETPANPTLKIVDIAAISEIAHEVEGCMVMVDNTFCTPYLQRPIEFGADVVLHSATKYLNGHGDVIAGFAAGKQEFIDQVRFFGVKDMTGAVLSPFDAYLVIRGMKTLEIRMERHCSNAMEVAKFLESHPAIDKVYYPGLESFPQKALAEKQMKLPGAMIAFELKGGVEEGRTLMNSVELCTLAVSLGDAETLIQHPASMTHSPYEPEERLKAGITDGLVRLSIGLENPGDIIADLKKSLDKLV
>Annotree@>NZ_AZQP01000004.1_14@RS_GCF_000601455.1@p__Firmicutes_A
MHDIKNKGYNTKLVHAGQHPDPLTGALSTPIYQTSTFVFENVEQGAARFALEEAGYIYTRLGNPTQAQLEEKMAILEGGEAALAVASGMTAIAAPIWTMCKAGDHIVASDTLYGCTFALLSHQMPKFGIEVTFVDAKNLENVKNAMKSNTKLVYIETPANPTLDLIDIEGIAKIAHDGGAQLMVDNTFMSPYGQRPLELGADIVIHSATKYINGHGDVIAGIVVGKQDFINEVRLVGIKDITGGCISPFNAWLILRGLKTLGIRMDRHCANAMKIAKYLEAHPMVEKVYYPGLESHPQHELAKKQMLNFGGMIAFEIKGGVEAGRQLMNSVELCTLAVSLGDAETLIQHPASMTHSPVPREERLAAGITDGLVRLSVGLEDAEDIIADLEQAIQKIKL
>Annotree@>NZ_JFCA01000013.1_14@RS_GCF_000612585.1@p__Proteobacteria
MNNKHNAFGFSTRAIHHGYDPKDHHGALVPPIYLSATFAFPTAEYGAACFAGEADGHFYTRISNPTLALLESRMATLENGEAAVAFSSGMGAIAATFWTLLRPGDEVIVSQTLYGCTFALLHHGIGEFGIKVRHVDLTDLAALQAALCPATRMVYCETPANPNLQLVDIAAVAALAHQQPNVTVVVDNTYCTPYLQRPLDLGADVVVHSATKYLSGHGDITAGIAVSNQALAQRIRLQGLKDLTGAVMSPQDASLLMRGLKTLALRMDRHCSNAQAVAEALQAHPAVERVTYPGLRSFAQYELATRQMKMPGGMIAFELKGGMETGRRFMNALKLFTRAVSLGDAESLAQHPASMTHSTYTPEERARHGISEGLVRLSVGLEDVADLLADVQQALATCNGTLPGRVRKASASNAAHTRAASARA
>Annotree@>NZ_HG942065.1_80@RS_GCF_000612665.1@p__Firmicutes
MKQKKARFDTEVIHAGYDGKSHLGSLVPPLYQSSTFIFDNAVQGERRFAGEEAGYIYSRLGNPTVKILEDRMAVLEHGEAALAFGSGMAAVSAVLVSLTKTGDHILCSQGVYGCTFGLLKLMNEKYKIEYNFSKMNSVEALEKEIKPNTACIYIETPINPTMKLVDFELVVKTAKEKGIPVVVDNTFSSPYLQRPIAHGCDVVIHSATKYICGHGDVVAGLVIGKQEFLKKVAKTTQKDIGGVISPFDAWLLLRGLKTLPIRMDRHCENASRIFQFLKTHPKIDKIYYPGDPDHEDYEIMKKQMEQPGGMVSFTIKGTKETAQQFINHLQLIHIAVSLGDPETLIQHPASMTHAVIPADERRKMEIEDNLLRLSAGLEAWEDILEDLEQALEKI
>Annotree@>NZ_CCAT010000012.1_116@RS_GCF_000612845.1@p__Firmicutes_A
MSSGNLQNKGFATKAIHGGNRKNEFGALATPIYQTSTFVFDNAEQGGRRFALEEDGYIYSRLGNPTNTVLEEKLALLEGGEAAMSMSSGIGAITSAIWAAVEAGDHIVAAKTLYGCTFAFLNHGITKFGVEVTFVDATNPENIKNAMKDNTKVVYIETPANPNLAIVDIEEAAKIAHERENCILMVDNTFSTPYIQRPLELGADVVIHSGTKFLNGHGDVICGFVIGNQEYINKVRLFGVKDMTGAAMSPFDAYLVIRGMKTLPIRMEKHCENAMKVAEFLETHKAVERVYYPGLKSFDQYDIAKKQMSLPGAIISFEIKGGLEEGKKVINNTELCTLAVSLGDAETLIQHPASMTHSPYTEEERLEAGISDNLVRLAVGLENVEDIIEDLDKALNTII
>Annotree@>NZ_CCAX010000004.1_187@RS_GCF_000612865.1@p__Firmicutes
MKKDNQHIETAVIHQGYDAKDMLGSLTPPIFQTSTFTFATAEQGERRFAGEEEGYIYSRLGNPTVKILEERMASLEQAERGLAFASGMAAVSSVLIALTKANDHILCSSGLYGCTYGLLTMLQEKYQISHDFSLMDTEESIREKIKPETACIYVETPINPTIRLINLKMVADIAKEYNIPVVVDNTFSTPYLQRPLELGCDIVVHSATKYIGGHGDVIAGLVVGKKAFLDSVSMTTQKDIGGIISPFDAWLLLRGMKTLPIRMDRHCDNAEKIASMLENHPKISAVYYPFSAQMKEQHFDKQMRRGGGVLSFEINGSKKDAQTLLNHLTFIKIAVSLGDAETLIEHPATMTHAVIPENTRMEMGITDQLIRLSAGLEAWEDIWYDLEQALSKI
>Annotree@>NZ_HG964497.1_4742@RS_GCF_000613125.1@p__Firmicutes
MDEKELQLETRMIHSGYEPKDHHGSLVPPLFQTSTFVFDDAVQGEKRFAGNEDGYIYTRLGNPTISILEKRIAELEGAEAALAFSSGMAAVSAILFSIVKSGDHILCSPGVYGCTFGLLQLMQDRFGVTHSFSPMDNANQVEQAIQPNTTCIFIETPINPTMKLVDLEMVANVANAKGIPVVVDNTFSSPYLQNPLALGCDVTLHSATKYICGHGDVIAGVAAGKADFMKKVAMSAQKDVGGVMSPFDAWLLLRGIKTLAVRMDRHCENTEHIFAYLKKHPKVSKIFYPGDPEHEDYHIAKKQMKKPGALISFEIEGTKETAQRFLDELKLIKIAVSLGDAETLAQHPATMTHSAVPEDERLRMGISYNLIRLSVGLEAWVDIKNDLEQALEKL
>Annotree@>NZ_BAKX01000001.1_65@RS_GCF_000614585.1@p__Bacteroidota
MLSPEQLEKSGFGTRSIHVGAEKNMYGTLAAPIYQTSTFIFDNAEQGGRRFALEEGGYIYTRLGNPTCTAVEEKVASLEGAEACMSASSGMGAITSAIWVCVSAGDHIVAGKTLYGCTYAFMEHGLKRYGVDVTFVDTRNPENVRKAMRPNTKLVYIETPANPNMYLSDIEAIASIAHQQEGVRVMVDNTYCTPYICRPLEHGADIVVHSATKYLNGHGDVIAGFVVGSKEYIDQVRFLGVKDLTGSVLGPFEAFLINRGLKTLHIRMERHCENAQKVAEFLATHPKVESIAYPGLDNFPQRELAKKYMKLPGAMIAFEVKGGLEAGRKLMNAVKLCSLAVSLGDTETLIEHPASMTHSPYTPEERAASDISEGLVRLSVGIENVEDIIADLKQALEQI
>Annotree@>NZ_BALN01000011.1_24@RS_GCF_000615005.1@p__Proteobacteria
MTPLYQSATFVFESAQQGGERFAGNEPGYIYTRLGNPTTAELERKMAILEGAEAAAATASGMGAVSAALLANLQMGDHLVASNAVYGCTFALMTSQFARFGIEVSLVDFSSVTEIEAAIKSNTKVIFCETPVNPHLQVFDLAAIATIAKRHKLVSIVDNTFMTPLLQRPLDWGIDLVIHSATKYLNGHGDVIAGIVCGSDEQIHRVKYEILKDIGAVISPHDAWLILRGLKTLDVRLQRHCDSAQRVAEFLAEHPSITRVYYPGLASHQGHKFMGKQMKRAGGVIAFELAANLEEAMAFVGYLKLFSIAVSLGDAESLIQHPASMTHSPYTPEARAAAGIGDNLLRISIGLEDCDDIIADLNQALVRLT
>Annotree@>NZ_BAMO01000010.1_7@RS_GCF_000615945.1@p__Firmicutes
MMKEQHGSLTPPIYQTSTFVFPNAEAGEARFAGEESGYIYTRLGNPTLAIFEEQMAALEGAEAGLAFGSGMGAVSAVIIGLVKSGDHLVCSEGMYGCTFGLISMLKEKFNVEFTLVDMTNLEKVKEAIRPETKLLYIETPINPTIRVVDLKAISSLAKEHNMTTVVDNTFLSPYLQRPIELGCDVVLHSATKYIGGHGDVIAGVVCGSKEYITDLKRTSLKDIGAVLSPFDAWLLIRGLKTLPIRMEQHSASALKVAEFLEMHEKVTAVYYPGLPSFAQYELAKEQMNGSGGVISFELAGGKKEAQEFINRLNMIQIAVSLGDAESLIQHPASMTHACIPKEERERMGIIDSLIRLSVGLEEVEEIINDLKQALEG
>Annotree@>NZ_KK211039.1_241@RS_GCF_000619885.1@p__Proteobacteria
MNKHDTEMGFATRAIHLGYDIQQHDGALTPPIYMTSTFAFDSVEQGGARFAGEQPGYIYSRLGNPTQSLLETRLASLEGAEAALTTSSGMGAISATLWTLLQAGDEVVADITLYGCTFALMEHGLRKFGITVKYVDCTDLAAVKAALSAKTRVLYFETPVNPTLRVMDIEALSDLAHQQPNCQVIVDNTYPSPALQNPLRFGADLVVHSATKYLGGHGDLIAGAVAGGAELLQRIRFEGLKDMTGAVICPMTAFLILRGLKTLPLRMERHSQNAQVIAEWLSQQKQVEQVYYPGLENFEYRQLVDKQMRLPGGMIAFELRGGLQQGKAFMNKLQLIKRAVSLGDAETLCQHPASMTHSTYTPEERQKHLISDGLVRLSAGLEDVDDILADIEQALHGL
>Annotree@>NZ_JHVC01000003.1_141@RS_GCF_000619945.1@p__Firmicutes_A
MNKEYMTNKGFGTKAIHGGHKKDEQYGSLATPIYQTSTFIFDSAEQGGRRFALEEGGYIYTRLGNPTSSEVEEKIALLEGGEAAVAASSGMGAISSALWTALKAGDHVIASDTLYGCTFALLNHGITRFGVDVTFVDISDLEQVKNAMRPNTKVVYLETPANPTLKVTDIEAVSKIAHEVKGCMVFVDNTFSTPYIQRPLELGADVVVHSATKYLNGHGDVLAGFAIGKQDFINQVKLFGLKDMTGAVISPFDAYLVIRGMKTLEVRMQRHSENAMKVARFLESHPAVKKVYYPGLESFEYYELAKKQMRLPGAMISFELKGGVEEGRIVMNNVKLASLAVSLGDTETLIQHPASMTHSPYSPEERAEAGISDGLVRLSVGLETAEDIIEDLKGALDLIVK
>Annotree@>NZ_JHVJ01000019.1_1@RS_GCF_000620085.1@p__Proteobacteria
MNNNNKQAFATRAIHSGYDARDHQGALVQPVYMTSTFEFEAVAQGAARFAGEEAGHVYSRISNPTQELLETRLADLEEGEAALATASGMGAITATLWTLVSAGEHIIADKTLYGCTFAYLQHGISRFGVEVSFVDCTDLNAIKAVLQPNTRAIYFETPVNPTMRLMDIAAISALVHDYSREISVIVDNTYCTPALQQPLTLGADLVVHSATKYLGGHGDLVAGAVVGRQEMIDQIRLIGLKDMTGAAIAPMTAFLIMRGLKTLQLRMERHCQSAATLAEWLQQQPMIESVYYPGLNSHPQHQLAATQMAKPGGMIAFELKQGLDAGIRFMDSLQMIKRAVSLGDAETLCQHPASMTHSTYTPEERAEHGISEGLIRLSVGLEDIADIQADIQQALEAD
>Annotree@>NZ_JHVN01000006.1_40@RS_GCF_000620165.1@p__Firmicutes
MNHTGKRFETTAIHHGYDTKEHLGSLAVPIFQTSTFTFDTAEQGEARFAGQEEGYIYSRLANPTVRALEEKIACLEEGEAALAFSSGMAAVSAVLLSLTKANDHIICSQGVYGCTFGLLQLMKEKYRIDHDFCAMESEEQIRALIRPETVCIYVETPINPTMKLIDLEMVVKVAKEHGIAVVVDNTFCSPYLQRPLSIGCDIVIHSATKYIGGHGDVIAGIAVGTKERMAEIAKTTQKDIGGVLSPFDAWLLLRGIKTLAVRMDRHCDNAEKIVEKLKKHPLVENVYYPGDPDHRDFSIYRKQMKRGGGLISFEIKGTKEDAQRFLNCLQLIHIAVSLGDTETLIQHPATMTHAVVPEEARKQMGISDSLIRLSVGLEAWEDIWSDLEQALDQCQA
>Annotree@>NZ_JHYW01000008.1_72@RS_GCF_000621225.1@p__Proteobacteria
MRDSNKNTGFSTRAIHHGYDPLSHGGALVPPVYQTATYAFPTVEYGAACFAGEEPGHFYSRISNPTLALLEQRMASLEGGEAGLALASGMGAITATLWTLLRPGDELIVGSTLYGCTFAYLHHGIGEFGVKIRHVDLNDIPALRAAITSKTRMIYFETPANPNMQLVDIAAVVDAARGHDLSIVVDNTYCTPYLQRPLELGVDLVVHSATKYLSGHGDITAGLVVGRKALVDRIRLEGLKDMTGAVLSPHDAALLMRGLKTLALRMDRHCANAQQVAEFLAEQSQVELLHYPGLPSFAQYALAQRQMRLPGGMIAFELKGGIEAGRRFMNALQLFSRAVSLGDAESLAQHPASMTHSSYTQQERAEHGISEGLVRLSVGLEDIDDLLADIAQALKACA
>Annotree@>NZ_JHYQ01000014.1_4@RS_GCF_000621325.1@p__Proteobacteria
MSKPTHEKMGFSTRAIHHAYDPYAGTGDLNPPVHMSSTYTFPTVEDGSKRFAGEQEGFVYSRVGNPTTVLLEQRIASLEGGEAALVTASGMGATASLLWTLLKPGDEILADKTLYGCTYAFFHHGLSKFGVTIRHVDMTDPANLAAAISAKTRMVFFESPANPNMRLVDIAAVSEIAHQYENCKVVVDNTYCTPYLQRPLEMGADYVVHSATKYLGGHGDLIAGAIVGDAETLTEVRFYGIKDMTGAVMSSQDAFLVLRGLKTLALRMDRHCQNAQAIAEMLAHHPKVEVCHYPGLASFPQYALAKRQMAQPGGMIAFELKGGFEAGCRFMNALNLITRAVSLGDAESLAQHPASMTHSTYTPEERAEHMISEGLVRVSAGLEDTADLLRDVEQALLVA
>Annotree@>NZ_JHYF01000017.1_33@RS_GCF_000621485.1@p__Firmicutes_A
MKKEKLLNKGFGTIAIHGGHEKDQFGALATPIHQTATFIFDSAEQGGNRFALEEGGYIYSRLGNPTNTQLEEKIAMLEGGEAAMTTASGMGAVSSALWTALKSGDHIVAAKTLYGCTFAYLSHGLTRFGVEVTFVDASNPENVRSAMRENTRVVFLESPANPTLVLTDIEAIAKIAHEKEDCLVIVDNTFCTPFLQKPLALGADVVIHSATKFLNGHGDVIAGIVVGNQEFINQVRLFGVKDMTGASLSPFDAFLIIRGMKTLEIRMERHCKNAMEVAKFLETHPAVDRVYYPGLESFPQYELAQKQMKLPGAVVAFELKGGVEEGKKVMNSVEICKLAVSLGDAETLIQHPASMTHSPYEPEERREAGIEDGLVRLAVGLENVEDIISDLKQALDQIL
>Annotree@>NZ_CM002692.1_2145@RS_GCF_000632515.1@p__Firmicutes
MNETNKRMETIVIHHGYDAKQHLGSLSMPIFQTSTFTFDTAEQGEARFAGQEDGYIYSRLANPTVRVLEEKMACLEGGEAALAFSSGMAAVSAVLFALTKANDHIICSQGVYGCTFGLLQLLKRKYHVSHDFCAMESEEEIRRLIRPETVCIYVETPINPTMKLIDLQMVVKVAKEHGIAVVVDNTFCSPYLQRPLEFGCDVVVHSATKYIGGHGDVIAGIAVGKRELMEEIAKTTQKDIGGVLSPFDAWLLLRGLKTLPVRMDRHCDNAEKIVERLKTHPLVERVCYPADPDNRDYPIYQKQMKRGGGLVSFEIKGTKQDAQRFLNHLQLIQIAVSLGDTETLIQHPATMTHSVVPEEERIKMGISDQLIRLSVGLEAWEDIWNDLEQALFSLE
>Annotree@>NZ_AYMU01000011.1_175@RS_GCF_000633395.1@p__Proteobacteria
MNNKNSDLGFSTRAIHHGYNPQEHQGALIPPIYLTSTFTFATVQYGAGCFAGEEPGYFYTRIGNPTLALLEARMAALENGEAAVAFGSGMGAIAATFWTLLRPGDEVIVSRTLYGCTFALLHHGLAEFGVKVRHVDLADLGNLRAAIGPATRMIYCESPANPTMQLVDIAAVAEIARQHPKITFAVDNTYCTPYLQRPLELGADLVVHSATKYLSGHGDITAGIVVTRQALAERIRLQGLKDLTGAVLSPQDAFLLMRGIKTLALRMDRHCANAQAIAQFLQDHPAVAWVAYPGLASFAQHALAKQQMKLPGGMIAFELKDGLDSGRRFMNALGLFSRAVSLGDAESLAQHPASMTHSTYTPEERAEHGIAEGLVRLSVGLEDLADLLADIAQALDASAEPVATRPLLEAVGKARP
>Annotree@>NZ_AYMP01000001.1_92@RS_GCF_000633515.1@p__Proteobacteria
MHDYTNKGYDTKIVHAGQQADPLTGALSTPIYQTSTFVFDSAAQGAARFALEEEGYIYSRLGNPTNAALEEKMRVLENGEAALATSSGIAAISTTILTMCGQGDHIVASDTLYGCTYALLSHTLPKFGIEVTFVRANDPANIKAAMKPNTKMVYVETPANPTLAMIDLEAAANVAHEGGAMLVVDNTFMSPYCQRPLELGADIVVHSVTKYINGHGDVIGGVIVGPADFLVPARLVGVKDITGGVMSPFNAWLTLRGLKTLHVRMERHCSNAMKVAEYLESNPNVEAVFYPGLPSHPQHELAKKQMSNFGGMISFEIKGGIEAGRKVMDSVELCMLAVSLGDTETLIQHPASMTHSPVPAEERLKAGITDGLIRISVGLETPEDIIADLEQAIAKAVA
>Annotree@>NZ_JIBU02000023.1_408@RS_GCF_000633595.2@p__Firmicutes_A
MKDIKKMGFNTLAIHGGHVGDKQFGSLATPIYQTSTFIFDSAEQGGKRFAGEENGYIYSRLGNPTCSEVEDKLALLEGAEAAVSTASGMGAISAALWTALKAGDHVVASDTLYGCTFALLNHGLTRFGVDVTFVDATNIEDIKKALKPNTKVVYLETPANPTLKINDIKKISTVAHENNKDCLVFVDNTFCTPYIQRPLELGADVVVHSATKYLNGHGDVIAGFAVGKKEFIDQVKLFGLKDMTGAVLSPFNAYLIIRGMKTLPIRMERHCENAVKVAKFLEAHPAISKVYYPGLESFEYNDLAKSQMKLPGAMISFELKGGVAEGALVMNSLKLATLAVSLGDSETLIEHPASMTHSPYSAEERHAAGISDGLVRLSVGLEDAEDIISDLKQALDLIVK
>Annotree@>NZ_AWFA01000005.1_1@RS_GCF_000682675.1@p__Proteobacteria
MAFDSNRPLGPATRAIHHGYEPADHENALTPPLHLTSTFAFPDAETGGALFAGETEGHIYSRISNPTVSLLESRIASLEGAEAAIATASGMGAISATLWTLVKPGDEIITDETLYGCTFAFMRDGLSRFGVKITHVDLRAPEKLAAAISDTTRVVYFETPANPNMRLVDIRAVSDIARAVGALTIVDNTYASPLLTRPIELGADFVLHSATKYLGGHGDLVAGIVCGRAEPIQDIRMVGVKDMTGSVMAPFNAMLVMRGLKTLQLRMQRHCESGRKIAEWLEAQPSVSVVHYPGLPSHPQHDLARRQMDGFGGMIAFELDGGYQAGIDMMNRLQLIRRAVSLGDAETLIQHPASMTHSTYTEEERAAHGISDGLIRLSVGLEDLADILADLEQAVA
>Annotree@>NZ_AWFH01000012.1_157@RS_GCF_000682715.1@p__Proteobacteria
MALKPSRDPGFATRAIHHGYSPANHSHSLTPPVHMTSTFVFPDTATGSALFAGETEGHFYSRISNPTLEVLETRLANLEGAEAGLATASGMGAIASTLWTLVKPGDEIITDQTLYGCTFAFMRDGLSRFGVKVRHVDLRDPENLQATISDTTRIVYFETPANPNMRLVDIAAVSSIAKQAGALTIVDNTYATPLLTRPIELGADLVVHSATKYLGGHGDLVAGAVCGPADLVQDIRLIGVKDMTGSVMAPLTAMLVMRGLKTLQLRMMRHSESGLRIANWLEQHPAVSAVHYPGLPSHPQHDLAKRQMSDFGGMIAFELADGFEAGTRMMDRLQLIQRAVSLGDAESLIQHPASMTHSTYSQEERLAHGISDGLVRMSVGLEDSKDLLTDLDMALGSDRS
>Annotree@>NZ_AWFD01000003.1_101@RS_GCF_000682735.1@p__Proteobacteria
MAFDATRPLGPATRAIHHGYDPAKNDYALTPPVHLTSTFAFPDAQTGGALFAGEAEGHIYSRISNPTVALLEDRIASLEGAEAGLATASGMGAISSLMWTLLKPGDEIITDQTLYGCTFAFMRDGLSRFGVKITHVDLRDPANLSAAISEKTRIVYFETPANPNMRLVDIRETSHIAHAAGALVVVDNTYASPLLTRPIELGADFVVHSATKYLGGHGDLVAGMVLGRTEAIKDVRMIGVKDMTGSVMSPFNAMLVMRGLKTLQLRMARHCESGQYVAEWLEAQPGVETVYYPGLASHPQHDLATRQMDGFGGMIAFELAGGYEAGIGMMNRLQLIRRAVSLGDAETLIQHPASMTHSTYTEEERLEHGISNGLIRLSVGLEDVEDILADLEAALA
>Annotree@>NZ_AWFF01000033.1_1@RS_GCF_000682755.1@p__Proteobacteria
MAFDSSRPLGPATRAIHHGYEPADHDNALTPPLHLTSTFAFPDAETGGALFAGDAEGHIYSRISNPTVSLLESRVASLEGAEAAIATASGMGAISATLWTLVKPGDEIITDETLYGCTFAFMRDGLSRFGVKITHVDLRDPEKLSAAISDTTRIVYFETPANPNMRLVDIRTVSDIARAAGALTIVDNTYASPLLTRPVELGADFVLHSATKYLGGHGDLVAGIVCGRAEPIQDIRMIGVKDMTGSVMAPFNAMLVMRGLKTLQLRMQRHCESGQTVAEWLEARPGVSVAHYPGLPSHPQHQLAQRQMSGFGGMIAFELEGGYQAGIDMMNRLQLIRRAVSLGDAETLIQHPASMTHSTYTPEERAAHGISDGLIRLSIGLEDVPDILADLEQALG
>Annotree@>NZ_AWFI01000017.1_134@RS_GCF_000682775.1@p__Proteobacteria
MPHDTARSHGLATRAIHHGYAPASHSHSLTPPVHMTSTFVFPDTATGSALFAGETEGHIYSRISNPTVALLESRVANLEGAEAGLATASGMGAISATLWTLVKPGDEIITDKTLYGCTFAFMRDGLSRFGVKVTHVDLRDPDNLREAISEQTRIVYFETPANPNMRLVDIVAVSAVAKQAGALTVVDNTYASPLLTRPIELGADFVIHSATKYLGGHGDLVAGVVCGRADLIHNIRMIGVKDMTGSVMAPLTAMLVMRGLKTLQLRMARHCESGQTVAEWLERHPAVSEVYYPGLPSHPQHELACRQMSAFGGMIAFELKGGFEAGTAMMDQLRLIQRAVSLGDAESLIQHPASMTHSTYSQEERLEHGISDGLVRLSVGLEDLVDILADLENALPTNAL
>Annotree@>NZ_ARYJ01000001.1_69@RS_GCF_000685215.1@p__Proteobacteria
MAFDASRPLGPATRAIHHGYDPAKNDYALTPPVHLTSTFAFPDAQTGGALFAGEAEGHIYSRISNPTVALLEDRIASLEGAEAGLATASGMGAISSLMWTLLAPGDEIITDQTLYGCTFAFMRDGLSRFGVKITHVDLRDPANLSAAISEKTRIVYFETPANPNMRLVDIRETSRIAHAHDALVVVDNTYASPLLTRPIELGADFVVHSATKYLGGHGDLVAGMVLGRAEAIKDVRMIGVKDMTGSVMSPFNAMLVMRGLKTLQLRMARHCESGQKVAEWLEAQPGVDTVYYPGLPSHPQHTLAKRQMDGFGGMIAFELAGGYEAGIRMMNRLQLIRRAVSLGDAETLIQHPASMTHSTYTEEERLEHGISDGLIRLSVGLEDVEDILADLEAALV
>Annotree@>NZ_ARYH01000001.1_69@RS_GCF_000685235.1@p__Proteobacteria
MAFDATRPLGPATRAIHHGYDPAKNDYALTPPVHLTSTFAFPDAQTGGALFAGEAEGHIYSRISNPTVALLEDRVASLEGAEAGLATASGMGAISSLMWTLLKPGDEVITDQTLYGCTFAFMRDGLSRFGVKITHVDLRDPANLSAALSDKTRVVYFETPANPNMRLVDIRETARIAHEAGALVVVDNTYASPLLTRPISLGADFVVHSATKYLGGHGDLVAGMVLGRAEALKEVRMFGVKDMTGSVMAPFNAMLVMRGLKTLQLRMARHCESGQKVAEWLEAQPGVDTVHYPGLASHPQHELAKRQMDGFGGMIAFELSGGYEAGIEMMNRLQLIRRAVSLGDAETLIQHPASMTHSTYTEEERLEHGISNGLIRLSVGLEDVDDILADLADALGSNAG
>Annotree@>NZ_ARYK01000006.1_178@RS_GCF_000685275.1@p__Proteobacteria
MAYDSSRPLGFATRAIHHGYNPADNANALTPPLHLTSTFAFPDAQTGGALFAGEAEGHIYSRISNPTVALLESRIAELEGAEAGLCTASGMGAISATMWTLLKPGDEVITDKTLYGCTFSYMRDGLARFGVKITHVDLSDPANLEAAISDTTRIVYFETPANPNMRLVDIRAVSDIAHAAGALVVVDNTYASPMLTRPITLGADFVLHSATKYLGGHGDLVAGAVCGPAEAIHEIRMVGVKDMTGSVMAPFNAMLVMRGLKTLQLRMARHCESGMKVAEWLEAQPGVSAVYYPGLASHPQHALANRQMDGFGGMIAFELESGYDAGIAMMNRLVLIRRAVSLGDAETLIQHPASMTHSTYTEEERLEHGISNGLVRLSVGLEDVADLIEDLGQALGVNAR
>Annotree@>NZ_ARYM01000002.1_121@RS_GCF_000685315.1@p__Proteobacteria
MAFDASRPLGPATRAIHHGYDPAKNDFALTPPLHLTSTFAFPDAETGGALFAGEAEGHIYSRISNPTVALLEARIANLEGAEAGLATASGMGAISSLMWTLLKPGDEIITDKTLYGCTFAFMRDGLSRFGIKITHVDLREPENLAAAISGKTRLVYFETPANPNMRLVDIRAAARTAHEAGALVAVDNTYATPLLTRPIELGADFVVHSATKYLGGHGDLVAGMVLGRAEAIKEVRMVGVKDMTGSVMSPFNAMLVMRGLKTLQLRMARHCESGLRVARWLEAQPGVETVYYPGLESHPQHELAKRQMPGFGGMIALELKGGYEAGIAMMNRLRMIRCAVSLGDAETLIQHPASMTHSTYSREERIEHGISDGLVRLSVGLEDAEDILADLADALGTNEG
>Annotree@>NZ_JMLV01000016.1_3@RS_GCF_000686045.1@p__Proteobacteria
MTPNKSAGFATRAIHLGYEPQDNEGALTPPLHLTSTFAFDTVEQGAALFAGEAQGHIYSRISNPTLDLLERRVAALEGAEAGLALASGMGAITSVLWTFLAPGDEVITDETLYGCTFAFMRHGLEKFGITVTHVDLTEPAALEAAISSRTRIVYFETPANPNMRLVDIDAVGAIARTHDAKTVVDNTYATPVLTRPIELGADIVVHSATKYMGGHGDLVGGLAVGRADDMGEVRMIGMKDMTGAVMAPFNAMLVLRGLKTLKLRMERHCENAMEVAGMLERHPAVAKVHYPGLESFPQHALARRQMPGFGAMIAFELKDGHAAGKAMMDRLQLIRRAVSLGDAESLIQHPASMTHSTYTAEERAAHGITEGLIRLSVGLEEVEDIIADLNEALKAPVPAAG
>Annotree@>NZ_JMMB01000007.1_2363@RS_GCF_000686145.1@p__Firmicutes_A
MKNLETMSFATRAIHGGHHKDPVSGALTTPIFQTSTFVFDSAEQGGRRFALEEGGYIYSRLGNPTNSQLEEKVAILEGAEACMSTASGIGAISSALWTALKAGDHVVSSKTLYGCTFALLNHGLTRFGIEVDFVDASNIEEVKAAMKENTRVVYLETPANPDLKLIDIKAICDVAHQNENCLVFVDNTFCTPFIQRPLEFGADVVLHSATKYLNGHGDVIAGFAVGKLDFINQVRLFGVKDMTGAVLSPFDSYLILRGMKTLQIRMERHTKNAMEVAKFLEGHKNVTMVSYPGLESFPQYELAKRQMDMPGGMIAFEVKGGLEAGKKLLNSLNLCTLAVSLGDCETLIQHPASMTHSPYTPEERAEAGITEGLIRISVGLEDAQDIINDLNEGLNNL
>Annotree@>NZ_JMLP01000005.1_147@RS_GCF_000686805.1@p__Firmicutes
MGKKKSRFETEVIHSGYKADEHQDSLVPPLYQTSTFTFANAEQGERRFAGQEEGFIYSRLGNPTVKILEDRIAVLEQGEAGLAFSSGMAAVSAVLVALTKTGDHILCSQGVYGCTFGLLELLKEKYGIDHDFSLMNSADLLEQELRPNTTCIYIETPINPTMKLVDLGLVAKMANEKGIPVVVDNTFCSPYIQTPLTLGCDVVIHSATKYICGHGDVIAGLVIGKKDFIRQVSKSTQKDIGGIISPFDAWLLLRGLKTLPLRMDRHCENASKLFRFLKDHPKIETVYFPGDPEHQDFSIAKKQMKQPGGLISFTIRGTKETAQQLMNQLQLIKIAVSLGDAETLIQHPATMTHAVVPEEERRKMGFDDTLLRLSVGLEAWEDLQEDLEQALDKI
>Annotree@>NZ_JIAA01000001.1_510@RS_GCF_000687955.1@p__Firmicutes_A
MENLKNAKFGTKTVHGGYERDTRTGALTTPIFQTSTFVFDSAEQGGRRFALEEGGYIYSRLGNPTNTQLEDKVALLEGAEACVSTASGMGAITSALWTALKAGDHVVASKTLYGCTYAMFNHGISRYGIEVSFVDASNLEEVKAAMKANTKVVYLETPANPDLKLIDIEAVSEVAHSVEGCMVFVDNTFCTPYLQRPLELGADVVVHSATKYLNGHGDVVAGFVAGKLDFITQVRLFGIKDMTGSVLSPFDAYLIIRGMKTLQVRMDRHCASAMVVAEFLESNENVTQVNYPGLKSFPQFELAQKQMDKPGGMIAFEVKGGLEAGKKLLNSLELCTLAVSLGDCETLIQHPASMTHSPYTPEERAEAGISEGLIRISVGLEDPEDIIADLKQGLDRL
>Annotree@>NZ_JJNZ01000008.1_93@RS_GCF_000690055.1@p__Proteobacteria
MSKHHINTQCIHGPQKANDPHGALTSPLYQTSTFHFESAAQGAARFAGDEPGYIYTRLGNPTTTELEQKVAQLESCEAAAATATGMGAVSASVLSFLSQGDHLVASSALYGCTFAFFSHMLPRWGIEVTFVDMTNEDELRAAIKPNSKMIFVETPINPTMAVIDLALIGAVAKEHSLISVVDNTFLTPLLQSPKKYGIDIIIHSATKYLNGHGDVVAGIVCGSLEHITHIKMTVLKDIGATISPHDAWLINRGLKTLAIRIERHCQSAQTIAEYLEAHPQVSTVYYPGLKSHPGYKFIGNQMKAAGGVIAFEIKGTLQDGAQFIDSMKLCTLAVSLGDAETLIQHPASMTHSPYTPEERAAAGISDGLIRLSVGLEDVNDIISDLDQAFTKIG
>Annotree@>NZ_JENB01000008.1_141@RS_GCF_000708715.2@p__Proteobacteria
MRDSHNNTGFSTRAIHHGYDPLSHGGALVPPVYQTATYAFPTVEYGAACFAGEEAGHFYSRISNPTLALLEQRMASLEGGEAGLALASGMGAITSTIWTLLRPGDELIVGRTLYGCTFAFLHHGIGEFGVKIHHVDLNDAEALKATINSKTRMIYFETPANPNMQLVDIPAVVEAVRGHDVLVVVDNTYCTPYLQRPLELGADLVVHSATKYLSGHGDITAGLVVGRKALVDRIRLEGLKDMTGAVLSPHDASLLMRGIKTLALRMDRHCANALQVAQFLARQPQVELLHYPGLPSFAQYELAQRQMRLPGGMIAFELKGGIEAGRRFMNALQLFARAVSLGDAESLAQHPASMTHSSYTPEERAHHGISEGLVRLSVGLEDVEDLLADVEQALQACC
>Annotree@>NZ_JGVU02000002.1_1675@RS_GCF_000708755.2@p__Firmicutes
MGKEYQFETKVIHSHEKMKDPYNSLAPPLYQTATFVFDKAESGERRFLGEEEGHIYSRLGNPTVQLAEQKIASLEGAEAALAFGSGMGAVSAVMMSMVRTGSHILCSKGIYGCTFGLLNMLKEKFGVTYSFSELSSKEEIEKEIRPETAFIYIETPINPTMQIISLQTVSEAAKAHGLRVVVDNTFCSPYLQQPLSHGCDIVLHSATKYISGHGDVIGGFAAGDREYIEKLAMTERKDIGAIMSPFDAWLLLRGLKTLPVRMDRHCESAAEIAGRLLIHPAVGQVVYPFIGDAEETRIARKQMKKGGGLISFTLKEESKLEAQRFMNALNLIKIAVSLGDAESLIQHPATMTHSVIPETERHEMGISDNLVRLSVGLESVEDIWNDLNQALDAL
>Annotree@>NZ_JFBD01000013.1_33@RS_GCF_000709085.1@p__Firmicutes
MHRGKKYFETSVIHDGYDTKDMLGSLTPPIFQTSTYTFKTAEQGEARFAGEEEGYVYSRLGNPTVSALQKRIAALENGERGLAFGSGMAAISAVLIALTKANDHILCSSGLYGCTFGLLTMMKEKYNITHDFSEMATKEEIKSLIKPETACIYVETPINPTMKLIDLQMVAEVAKAFDIPVVVDNTFSSPYLQRPLELGCDVVVHSATKYIGGHGDVVAGLVVGKKTFLDSVAMTTQKDVGGIISPFDAWLLIRGMKTLPIRMDRHCDNAEKIVEKLKAHPKVANVYYPNDENNPDYPIRKKQMKRGSGVISFEIQGEKEDAQKLLNQLNFLKIAVSLGDAETLIQHPATMTHAVVPEVSRLEMGISDRLIRLSVGLEAWQDIWADLEQALNNL
>Annotree@>NZ_JONU01000007.1_657@RS_GCF_000711985.1@p__Proteobacteria
MSSSSKHAETLCIHAGKTYDTQFGSLATPLFQTSTFVFGSAEQGAARFAGEAEGFIYTRLGNPTSRELELKVAALEGMADGAATATGMGAVAAATLAFLQQGDHLIASKAIYGCSFALFNHQFARYGIEVSFVDMTDHAAVEAARRPNTKMLFAETPINPNLVVLDLEFLGRFCRQHAIKSVIDNTFLTPLLQQPALFGIDIVIHSATKYLNGHGDVVAGIILSDAETIKTIKLTTLKDMGATISPHDAWLIIRGLKTLSVRMERHCQNAQKVAEYLQAHPAVATVYYPGLPSHPGHRFLGTQMKGAGGVLAFELKGSLDDGRYFINQCALLSLAVSLGDAESLIQHPASMTHSPYTAEERRAAGISDGLIRISVGLEHVDDIIADIQQALVKMRLQQK
>Annotree@>NZ_JMIR01000001.1_135@RS_GCF_000714935.1@p__Firmicutes
MAREFQEIQGFETKSIHTADPRSEVFGSLTVPLYMTSTYVFPNAETGGARFAGEEPGMIYSRIANPTVEVLEKAMAELEGAEAGLAFGSGMGAISAVLIAMIKSGDHILCSDGLYGCTYGLLTMLKEKFGVQFDLVDMADMERVRAAMRPETKVVYVETPINPTLKVVDLQAVADIAHAGGAQLVVDNTFMTPYLQQPLQHGADVVVHSATKYLGGHGDLIAGVAVGRKAFLDELRFSTLKDIGAVMAPMEAWLILRGIKTLSLRMERHCENAKKVAEFLHQHPKVTNVYFPGDENHPQKDLIARQMRGSGGMIAFEVETLEGGRTLMNSVRLAQLAVSLGEATTLIQHPASMTHAVVPADVRRDEMGIADGLVRLSVGLEHPQDIIADLEQALAKISEPVATGSDKGKGPHSAA
>Annotree@>NZ_CCDP010000001.1_478@RS_GCF_000723585.1@p__Firmicutes
MKSTDKQLETKVIHGGYDSKDMLGSLTAPLFQTSTFTFDTAEQGERRFAGDEEGFIYSRIANPTVQLLEERIAALENGERGLAFASGMAAVSSVLIALTKANDHILCSSGLYGCTYGLLSMLKEKYNIQHDFSQMENELAIKAQIKPETSCIYIETPINPTMKLINLRTVVKVAKAYNIPVVVDNTFCSPYIQRPLELGCDVVIHSATKYIGGHGDVIGGLVVGSKEFLDSVAMSTQKDIGGVLSPFDAWLLLRGLKTLPIRLDRHADNAERIVDQLRRHPKVVSVYYPNHFDHPDYSIYQQQMERGGGVISFEIDGDKQDVQRFLNELSFIKLAVSLGDAESLIQHPATMTHAVIPVEERLKMGITDQLVRLSVGLESWIDIWDDLQKALDNL
>Annotree@>NZ_CCDL010000001.1_855@RS_GCF_000724085.1@p__Firmicutes
MKKDDQHIETTVIHQGYDAKDMLGSLTPPIFQTSTYTFTTAEQGERRFAGEEEGYIYSRLGNPTVRILEERIAALEKGERGLAFSSGMAAVSAVLIALTKANDHILCSSGLYGCTYGLLSMMKEKYQISHDFSVMDTEKSIREKIKPETTCIYVETPINPTIRLINLEVVAKIAKEFNIPVVVDNTFSTPYLQRPIELGCDIVIHSATKYIGGHGDVIAGLVVGKNDFLNHVAMTTQKDIGGGISPFDAWLLLRGMKTLPIRMDRHCDNAEKIAEKLEQHPKVTAVYYPSRSNRTEQGIDQQMKRGGGVISFEIDGSKKDAQSLLNQLAFIKIAVSLGDAETLIEHPATMTHAVIPEEKRVEMGITEQLIRLSAGLEAWEDIWKDLNQALNKM
>Annotree@>NZ_CP007739.1_884@RS_GCF_000724485.1@p__Firmicutes
MENLERQFQTLVIHHGYDSKEHLGSLSVPIYQTSTFTFDTAEQGEARFAGREEGYVYSRLANPTVRALEEKMACLEGGEAALAFGSGMAAVSAVLIALTKANDHIICSQGVYGCTFGLLQLFKKKFNISHDFCSMQTEEEIDRLIRPETVCIYVETPINPTMKLVDLEMVVKIAKEHGIKVVVDNTFCSPYLQKPLLFGCDVVVHSATKYIGGHGDSVAGIAVGSKEFMKEVAKTTQKDIGCIISPFDAWLLLRGLKTLPVRMDRHCENAETIANLLKEHPLVYKVYYPHDPDKSDYTISQKQMKYGGGLVSFEIKGTKQDVQRFLNRLQLIKIAVSLGDTETLIQHPATMTHAVVPEEVRKNMGISDQLIRLSVGLEAWEDIWQDLNQALSSLSIL
>Annotree@>NZ_CP007161.1_3410@RS_GCF_000725285.1@p__Firmicutes
MQKKNNRFETAVIHDGYDAKDMLGSLTTPLFQTSTFTFETAEQGEKRFAGEEEGFIYSRLGNPTVRALEERIATLENGERGLAFGSGMAAVSAILFALTKANDHILCSSGLYGCTFGLLQMLHEKFNISYDFSSMETKEEIRSLIKEETACIYVETPINPTMKLIDLQLVAEVAKEYGIPVIVDNTFSSPYIQRPLDLGCDVVVHSATKYIGGHGDVVAGLAVGKKDFFDSVAMTTQKDIGGIISPFDAWLLLRGLKTLPVRMDRHCENAEKIVEKLESHPKILTVYYPGSKRNPDFSICEKQMKRGGGMISFAVDGTKADAQELLNKLNFIKIAVSLGDAETLIQHPATMTHSVVPEESREKMGITDQLIRLSVGLEAWEDIWSDLEQALNQLK
>Annotree@>NZ_CP008852.1_1175@RS_GCF_000725345.1@p__Firmicutes_C
MEKHHNLGYDTTIIHAGQSPDPTTGALATPIHQTSTFVFENAEQGAARFALEENGYIYTRLGNPTQHSLEEKMAALEKAEAALAVASGMTAIAASFWTVCGNGDHIVASDTLYGCTHALLSHSMPKFGIAVTFVDASNLENIRKAIRPNTKVVFIETPSNPTLTIIDIAATAKLAHEHNVKLMVDNTFMSPYCQRPLELGADIVVHSATKYINGHGDVIAGIVLGKKEFINAVRFVGVKDVTGGCISPFNAWLTLRGLKTLGVRMERHCQNALQVAKFLAGHPNVEKVNYPGLPGHPGHQLAKSQMSGFGGIISFEVKGGVEAGRKIMNSVKLCLLAVSLGDTETLIQHPASMTHSPIPREERLKAGITDGLIRLSVGLEDPSDIIFDLDQAIKKGSANILDKPNIKLAF
>Annotree@>NZ_CP008896.1_1353@RS_GCF_000730425.1@p__Proteobacteria
MNNKHNTFGFSTRAIHHGYDAQDHHGALVPPIYLSATFAFPTAEYGAGCFAGEESGHFYTRISNPTLALLESRMATLEGGEAAVAFSSGMGAIAATFWTLLRPGDEVIVSQTLYGCTFALLHHGIGEFGIKVRHVDLSDLDALQAALSPATRMIYCETPANPNLQLIDIAAVARIAHQQPNITVVIDNTYCTPYLQRPLELGADVVVHSATKYLSGHGDITAGIAVSRHDLAQRIRLQGLKDLTGAVLSPQDAFLLMRGLKTLALRMDRHCSNAQAVAEALQAHPAVESVTYPGLRSFPQYELAARQMKLSGGMIAFELKGGIATGRRFMNALKLFSRAVSLGDAESLAQHPASMTHSTYTPEERAQHGISEGLVRLSVGLEDIADLLADIAQALAHCTKRTPASKPATHTA
>Annotree@>NZ_BBIQ01000009.1_30@RS_GCF_000730565.1@p__Proteobacteria
MRDSRHDNGFSTRAIHHGYDPLAHGGALVPPIYQTATYAFPTVEYGAACFAGEQAGHFYSRISNPTLNVLEARMASLEGGEAGLALASGMGAITSTLWTLLRPGDELIVGRTVYGCTFAFMHHGIGAFGVTIRHVDLNDTDALRAALSDKTRMIYFETPANPTMRLVDIAAVAEAVRGRDVLVVVDNTYCTPYLQRPLELGADLVVHSATKYLSGHGDITAGLVVGRQALIDRIRLQGLKDMTGAVLSPQDAMLLMRGIKTLALRMDRHCENARQVAEYLSRQPQVELIHYPGLPTFAQHDLAKRQMRLPGGMIAFELKGGLDAGRRFMNALGLFARAVSLGDAESLAQHPASMTHSSYTPEERVQHGISEGLVRLSVGLEDIEDLLADVQQALRACS
>Annotree@>NZ_BBIS01000008.1_19@RS_GCF_000730605.1@p__Proteobacteria
MRDSHNNTGFSTRAIHHGYDPLSHGGALVPPVYQTATYAFPTVEYGAACFAGEEAGHFYSRISNPTLALLEQRMASLEGGEAGLALASGMGAITSTIWTMLRPGDELIVGRTLYGCTFAFLHHGIGEFGVKIRHVDLNDAKALKSVINSKTRMIYFETPANPNMQLVDIAVVAEAVRGHDVHVVVDNTYCTPYLQRPLELGADLVVHSATKYLSGHGDITAGLVVGRKALIDRIRLEGLKDMTGAVLSPHDAALLMRGIKTLALRMDRHCANAQQVAEFLARQPQVELIHYPGLPTFAQYELAQRQMRLPGGMIAFELKGGIEAGRRFMNALQLFARAVSLGDAESLAQHPASMTHSSYTPQERAHHGISEGLVRLSVGLEDVEDLLADVEQALQACK
>Annotree@>NZ_BBIU01000020.1_36@RS_GCF_000730645.1@p__Proteobacteria
MRGSDNNTGFSTRAIHYGYDPLTQGGALVPPVYQTATYAFPTVEYGAACFAGEQAGHFYSRISNPTLALLEQRMASLEGGEAGLALASGMGAITSTMWTLLRPGDELIVGRTLYGCTFAFLHHGIGEFGVKVHHVDLNDAAALRAALNDRTRMIYFETPANPTMQLVDIAAVAEAVRGRDVRVVVDNTYCTPYLQRPLELGADLVVHSATKYLSGHGDITAGLVVGRQALVDRIRLEGLKDMTGAVLSPHDAALLMRGIKTLALRMDRHCANAGQVAQYLAAQPQVELIHYPGLPTFAQHALANRQMRLPGGMIAFELKGGIEAGRRFMNALQLFARAVSLGDAESLAQHPASMTHSSYTPQERAHHGISEGLVRLSVGLEDVEDLLADVEQALQACL
>Annotree@>NZ_BBIV01000030.1_33@RS_GCF_000730665.1@p__Proteobacteria
MRDSHNNTGFSTRAIHHGHDLSHGGALVPPVYQTATYAFPTVEYGAACFAGEEGGHFYSRISNPTLAVLEQRMASLEGGEAGLALASGMGAITTTLWTLLRPGDELIVGRTLYGCTFAFLHHGIGEFGVKIRHVDLNDSKALKAAITRKTRMIYFETPANPNMQLVDIAAVAEAARGHELHIVVDNTYCTPYLQRPLEQGADLVVHSATKYLSGHGDVTGGLVIGRKAVIDRIRLEGLKDMTGAVLSPHDATLVMRGIKTLALRMDRHCANAQHVAQYLERQAQVELIHYPGLPSFSQYALAQRQMRLPGGMIAFELKGGIEAGRRFMNALQLFARAVSLGAAESLAQHPASMTHSSYTPEERAQHGISEGLVRLSVGLEDVEDLLADVEQALKACS
>Annotree@>NZ_JMIT01000004.1_276@RS_GCF_000731675.1@p__Proteobacteria
MRDSHNNTGFSTRAIHHGYDPQSHGGALVPPVYQTATYAFPTVEYGAACFAGEEAGHFYSRISNPTLALLEQRMASLEGGEAGLALASGMGAITSTIWTLLRPGDELIVGRTLYGCTFAFLHHGIGEFGVKIHHVDLNDIKALKAAITSKTRMIYFETPANPNMQLVDIAAVADAARGHDLHIVVDNTYCTPYLQRPLEMGADLVVHSATKYLSGHGDITAGLVVGRKALIDRIRLEGLKDMTGAVLSPHDASLLMRGIKTLALRMDRHCANAQQVAEFIASQPQVELIHYPGLPSFAQHALAQRQMRLPGGMIAFELKGGIEAGRRFMNALQLFARAVSLGDAESLAQHPASMTHSSYTPKERAHHGISEGLVRLSVGLEDIEDLIADVEQALRVCTQAA
>Annotree@>NZ_JPMD01000008.1_43@RS_GCF_000732635.1@p__Firmicutes_A
MGNNLKTMGFATRAIHGGHVKDQFGALATPIHQTATFTFESAEQGGRRFALEEGGYIYSRLGNPTNTQLEEKLAMLEGAEAAISTASGIGAVASAFWTVLKAGDHVVAAKTLYGCTYAYLNHGISRYGVEVTFVDTTKLEEVRQAMRDNTKVVYLETPANPNLEVADIEAISKIAHKNKDCIVMVDNTFCTPYIQRPLEFGADVVIHSGTKFLNGHGDVISGFVVGSGEFIKNVRLFGVKDMTGASLSPFDAFLIIRGMKTLEIRMEKHCENAMKVAKFLEGHSAVEKVYYPGLESFPQYELAKKQMSLPGAVIAFEVKGGIEEGKKVINSTELCTIAVSLGDAETLIQHPASMTHSPYTKEEREMAGISDGLIRIAVGLENVEDIINDLDKALKSIS
>Annotree@>NZ_JMPK01000036.1_6@RS_GCF_000735375.1@p__Proteobacteria
MELRDKGYNTKIIHAGQHPDATTGALATPIFQTSTFVFENAKQGAARFALEEPGYIYTRLGNPTQTALEEKIAMLEGGEAALATASGMAAISSTLLTLCGQGDHIVASEAIYGCTHALLSHSMPKFGIEVTFVDAANIENIKAAIKPNTKVIYIETPANPTLSIIDIEQSAKLAHANDALLVVDNTFMSPYCQNPLKFGADIVVHSVTKYINGHGDVIGGVIVGDQEFINQARFVGVKDITGGCISPFNAWLTLRGLKTLAVRMERHCQNAMQVAKFLSSHSAVTKVYYPGLPEHPNYELGKKQMSNFGAVISFEIKGGVEAGQTVMDSVELCLLAVSLGDTETLIQHPASMTHSPMLPEERMKAGITDGLIRISVGLEDPEDIIADLEQAFNKAIY
>Annotree@>NZ_JMPS01000020.1_215@RS_GCF_000735455.1@p__Proteobacteria
MTDCRRYGFNTQIVHAGQQPDPSTGALSTPIFQTSTFVFDSAEQGAARFALEEEGYIYTRLGNPTTDALEKKLATLECGEAALATASGISAITTTLLTLCQQGDHIVSASAIYGCTHAFLSHSMPKFGINVSFVDASDPEQIREAIRPETRVVYIETPANPTLSLVDIETAAGIAHQRGALLVVDNTFMSPYCQQPLRQGADIVVHSVTKYINGHGDVIGGVIVGKQEFINQARFVGLKDITGGCMSPFNAWLTLRGVKTLGVRMERHCENALKIARFLEQHPAITRVYYPGLPSHPQYELGRRQMSLPGGIISFEIAGGMEAGRRMINSVELCLLAVSLGDTETLIQHPASMTHSPVAPEERLKAGITDGLIRLSVGLEDPEDIINDLENAIKKATF
>Annotree@>NZ_JPUX01000001.1_918@RS_GCF_000738675.1@p__Proteobacteria
MSATAVGHDFATRAIHYGYDPQRYQGALSPPVFMSSTFAFPTAEYGGACFAGTEPGYFYSRIANPTLNLLEQRIANLEEGEAAVAFASGMGAITACCWTLLRPGDELIVDETVYGCTFSYFHHGLARFGVKITHVDLTRPERLAAAIGPRTRLVYCETPANPNMRLIDIAAVAEIAHRHHALLLVDNTYCTPYLQRPLALGADIVVHSATKYLGGHGDLLAGIAVTRQALAEAIRLEGLKDMNGAVLSAQDAALVLRGMKTLPLRMDRHCDNAQRLAEMLTEHPAVERVYYPGLANFPQHALAQRQMARPGGMLAFELRGGLCAGIRFLNALQLILRAVSLGDCESLAQHPASMTHSAYTPEERKRHHISEGLVRLSAGLEAFDDLQADILQALAQAQ
>Annotree@>NZ_BBJX01000009.1_105@RS_GCF_000739995.1@p__Proteobacteria
MSKAYDHRGGFSTRAIHFGYDPAENQGALVPPIHTSATWVFPDVGYGARCFAGEESGYIYTRIANPTLALLEGRLASLEQGAAAVVFGSGMGAITATLWSMLEPGDEVLTDMTLYGCTFAFLHHGLGRFGVAVRHVDMTNPANVAAALSDKTRVVYLESPANPNMRLADIAAIAALAHAKGAKVVVDNTYCTPYLQQPLVLGADVSVHSVTKYLGGHGDLTAGAAVFADAELAQRVRLYGLKDMTGAVMSAHDAHLVMRGLKTLALRMDRHCQSAQKVAEFIAAHPAAAVVHFPGLPSFPQHALAQRQMRQMGGMIAFELHGGLPAGVRFMDALRLVTRAVSLGDGESLAQHPASMTHSTYTPEERAAHGISEGLVRLSVGLEDVEDILADVGQALDLVQALGFSRAQPGAAAATAAPSCSAPA
>Annotree@>NZ_JQMW01000011.1_840@RS_GCF_000744935.1@p__Firmicutes_A
MKIFLQIMKGKKNIIQKNKCYFEIITNIYTNKLKWYDIGEGIQKTLGGKKMNKEELKNKGFATKAIHGGHAKNSVGALATPIYQTSTFVFDSAEQGGNRFKGQEEGYIYTRLGNPTNTSVEEKVALLEGAEACVSTASGIGAVASAIWSAIKGEDHIVASKTLYGCTFAFLNHGITRFNVDVTFVDTSEPENVRNAMRDNTRVVYLETPANPTLQLSDIEEISKIAHKNEECMVIVDNTFSTPYIQKPLELGADVVIHSATKFLNGHGDVIAGFVAGKKEFIDTVRLFGIKDMTGASLSPFDAFLIGRGMKTLDIRLEKHCKNAMKVAEFLESHPAVEKVYYPGLKDFSQYELARKQMKLPGAMVAFEVKGGFDAGIKVINNVKLSSIAVSLGDAETLIQHPASMTHSPYSKEEREAAGISDGLIRIAVGLEDAEDIIEDLKNALEA
>Annotree@>NZ_CP009048.1_904@RS_GCF_000746525.1@p__Proteobacteria
MSGSTKDSGFATRAIHHGYDPLAHQGSLVPPVYQTATFAFPTVEYGAACFAGEEGGHFYTRISNPTLALLEERMASLEGGEAGLALASGMGAITATLWTLLRPGDEVLVGRTLYGCTFAFLHHGIGEFGVKVRHVDMTDLQALEAAISGQTKVIYFETPANPNMQMADIAAVATLAHKHAITVVVDNTYCTPYLQRPLELGADLVVHSATKYLSGHGDITAGLVVGRKALVNRVRLEGLKDMTGAVMSPQDAALLMRGMKTLNLRMERHCSNAQTIAEYLQQHPAVELINYPGLPGFTQYELAQRQMRLPGGMIAFELKGGISAGRRFMNALQLFSRAVSLGDAESLAQHPASMTHSSYTPEERARYGISEGLVRLSVGLEDIDDLLADIEQALKACA
>Annotree@>NZ_JMQC01000008.1_1670@RS_GCF_000746925.1@p__Firmicutes
MKKRHMETTLIHHGYEAELHKGSLTPPLFQTSTFTFETAEQGEASFAGKDPSYIYSRLGNPTVKLFEERMAALEGGEAALAFGSGMAAISATLIACLRAGNHIICSNGLYGCTYGFLEVLEEKFMITHSLCEMETEEDIQSKIRPNTKLIFVETPINPTMKLIDLEKVIKVAKQNELLVIVDNTFCSPYLQRPLELGCDAVLHSATKYIGGHGDVVAGVTVCKTKALAEKIRPMRKDIGGIMAPFDAWLLLRGLKTLAVRMDRHCDNAEKIVAFLKNHEGVEGVWYPEGELASRQMKRGGGVISFSIKGGKEETQAFINDLHFITIAVSLGDTETLIQHPATMTHAAIPADVRKKMGIFDNLIRLSIGLESWEDIVSDVEQALQKISPVNNK
>Annotree@>NZ_CP008855.1_1139@RS_GCF_000747345.1@p__Firmicutes
MKKKSVRFETEVIHAGYDSSLHQGSLVPPLYQTSTFTFTTAELGEKRFAGLEDGYIYSRLGNPTVKILEERVAALEKGEVALAFSSGMAAVSAVLFTLTKTGDHILCSQGVYGCTFGFLQLLKEKYEISHDFSRMDSVETLEKEILPNTACIYIETPINPTMKLVDLQMVAKVAKEKGIPVVVDNTFCSPYLQNPISLGCDIVIHSATKYIGGHGDVIAGLVVGNKEFINRVARTTQKDIGGIISPFDAWLLLRGLKTISVRMDRHSENANQLFQFLKKHPKVDSIYYPGDPDHEDYQIMKKQMKQPGGLLSFSIKGTKKTAQRLMNQLKLIKVAVSLGDTETLIQHPATMTHAVVPEEERRNMGFDDTLLRLSVGLEAWEDLKDDLEQALEKI
>Annotree@>NZ_CCDM010000001.1_619@RS_GCF_000750635.1@p__Firmicutes
MSKKFKHMETAMIHEGYDSKELLGSLTPPLFQTSTFTFDTAEQGAARFAGEEEGHVYSRVSNPTVQILEKKLAALEKGEKGLAFASGMAAISAVLIALTKANDHIICSSGLYGCTFGLLSMMDEKYNIQTDYVAMTEAKKIEEKIRPETKVFYIETPINPTMEVIDLELVISIAKKHDILVVVDNTFSTPYLQRPLELGADVVVHSATKYLSGHGDVIAGLAVGKKELMEQIAVTTQKDIGGVLSPFDAWLVIRGLKTLPLRMDRHSENALQITEKLKQHPKVKHVFYPGDPDAEGYSITKKQMKSGGGTLSFEIDGGKEEVQAFLNKLQFIKIAVSLGDTETLIQHPATMTHSVIPVEQRQKMGITDALIRLSVGIEAWQDLWEDLDQALTHFN
>Annotree@>NZ_CCRF01000090.1_18@RS_GCF_000751775.1@p__Firmicutes
MNKKKRFETMLIHKGYSSQDFHDSLNPPIFHSSTFTFSTAEQGEKRFTGEEEGFIYSRLGNPTVRVLEERMAALEKGEAALAFGSGMAAVSAVLFHFLYSGCHILCSRGVYGCTFGLLDLLHKKFGVTHTFSPMQTAEEIEAAIHDQTCCIYIETPINPTMELIDIRLVTDVAKKYGIPVIVDNTFCSPYLQNPLELGADYVIHSATKYISGHGDVIAGILIGKNKEDMQKIRMTTQKDIGGIIAPFDAWLLLRGLKTLHVRMDRHVENTRKLANYLKDHPFVEDIIYPGDPNSPHYPIMKKQMKAPGGMVSFKVQGGKDEAQEFMNRLKLIKIAVSLGDAETLIQHPATMTHAVVPSDVRKSMGITDNMMRLSVGLEAIDDILEDIEQALGN
>Annotree@>NZ_CCFE01000018.1_112@RS_GCF_000752035.1@p__Firmicutes
MKGKKTRFETEVIHAGYQESQHHGSLVPPLYQSSTFTFSNAEQGEKRFAGIEEGYVYSRLGNPTVKILEDRIAALEQSEAGLAFSSGMAAVSAVLTDLTKTGDHILCSQGIYGCTFGLLQMYEEKYAISHSFSRMDSIETLRKDIQPNTAVIYIETPINPTMKLVDLEMAVDVAREKGIPVVVDNTFCSPYLQTPITKGCDVVIHSATKFICGHGDVIAGLVAGKKEWIERIAKTTQKDMGGIISPFDAWLLLRGLKTLPIRMDRHAENAQKLFAFLKNHPKIAAVFYPGDTEHPDYHIMKQQMKQPGGLISFEVSGSKETAQQFMNELQLVKIAVSLGDAETLIQHPATMTHAVVPEIERKKMGIENTLLRLSVGLEAWEDIQDDLEQALAKI
>Annotree@>NZ_CCFK01000007.1_412@RS_GCF_000753435.1@p__Firmicutes_A
MVKLENSGYNTKIIHAGTHCDPLTGALSTPIYQTSTFVFDCAEQGAKRFALEEEGYIYTRLGNPTQAQLEEKVAALEGGEACIATASGIGAIASAIWTICSTGDHIVASDALYGCTFALLNEQAKKFGIDVTFVDAKSLDNIERAMRPNTKIVYIETPANPTLDLIDIEGCSKIAHDHDAILMVDNTFLSPYGQRPLELGADVVVHSATKYINGHGDVVAGLVIGNKEYIDQVRFVGIKDITGACISPFNAWLIIRGLKTLGVRMDRHCENAMKVAKYLKNHSMVEKVMYPGLEDHPQYKLAKKQMKKFGAVLSFEVKGGVEAGRQIMNNVKLCSLCVSLGDTETLIEHPASMTHSPIPQEERVKAGITDGLVRISVGLEDADDIIADLEQAIEKIK
>Annotree@>NZ_JPER01000001.1_672@RS_GCF_000753715.1@p__Proteobacteria
MRKNNNDNTQWQPATLTIHGGKRPDEHGALVAPLYQTATFSFTNTEQGSARFAGAEPGYVYSRLGNPTTDELERRVAALEGYPCAAATATGMGAISAAMLAFLRHGDHVLISDAVYGCSYALFSHLFTRFGIDVDFVDMADPDATQAAMRPATRLLFVESPANPHLKVIDISVVSAIAHQGGARVIVDNTFMTPLLQQPVKQGADLVIHSATKYLNGHGDVVAGIICGNADDIALIKSTTLKDMGATMSPHDAWLILRGLKTLDVRMQRHCQNAAEVAQYLQQHPQIDAVHFPGFADHPAQRLMGTQMHGAGAVIAFELKGTLNDARAVLDQLQLITIAVSLGDAETLIQHPASMTHSAYPQEARLQAGITDTLIRLSVGLEAVEDIIADLDQALSYVAATAVTGEQKGEEVSYG
>Annotree@>NZ_JPIN01000001.1_132@RS_GCF_000753735.1@p__Proteobacteria
MRDNPNNKSQWQPATMTIHAGKHADEHGALVAPLYQTATFAFANTAQGSARFAGEEDGYIYSRLGNPTIAQLEQRVAALEGYPAAAASATGMGAVSAAMLAFLQQGDHVVVADAIYGCSFALFSHLFRKFGISVDFVDMTDPANVQAAMRANTKMVFIETPANPHLKVIDIAAVSAIAKQRQARVIVDNTFMTPLLQQPRKQGADIVIHSATKYLNGHGDVVAGVICASQEDIELIKATTLKDMGATMSPHDAWLILRGLKTLDVRMERHCKNAQVIAEFLQQHPRVREVYYPGLPGHPAQALLGTQMQGAGAVIAFELDGTIDDARNMLDSLQLITIAVSLGDAETLIQHPASMTHSPYTPEARAKAGISDTLIRIAVGLEAVTDIQNDLAQALERTFAATTNTEQQGETLTYG
>Annotree@>NZ_CP009228.1_81@RS_GCF_000755145.1@p__Spirochaetota
MNRKELDKLGFASKQIHAGSIKNKYGALATPIYQTSTFAFDSAEQGGRRFALEEEGYIYTRLGNPTTTVVEEKLACLENGEACMSASSGIGAVTSCIWSIVNAGDHIVAGKTLYGCTFAFLNHGLTRFGVEVSFVDTRNPENVKKALKPNTKIVYLETPANPNMYLSDIAEISKIAHAHNPECKVIVDNTYMTPYLQRPLDLGADVVLHSATKYLNGHGDVIAGFVVGKKEFIDQVRFVGVKDMTGSTLGPFEAYLIGRGMKTLDIRMEKHCANAQKVAEFLEKHPAVESIAFPGLKSFPQYELAKKQMKLCGAMIAFTVKGGLEAGKTLINSVKFATIAVSLGDAETLIQHPASMTHSPYTPEERAASDIAEGLVRLSVGLEDAEDIIADLKQALDKLVK
>Annotree@>NZ_JNFD01000009.1_54@RS_GCF_000756375.1@p__Proteobacteria
MSSFPHSAFSTRAIHAGYDATQHDGALVPPLHLSSTFVFETAEAGAELFAGAREGYFYSRIANPTVDLLERRLATLEGAEAAVATASGMGAIAAVFWSFLKPGDEVIVDKTLYGCTFAFMRHGLARFGVTVTHVDLTDPGNLVAAIGDATKIVYFETPANPNMRLVDIAAIAAIAREHDARTVVDNTYATPVLTQPITLGADIVVHSATKYLGGHGDLVGGIALGTQADMQMVRLVGVKDMTGAVMAPFNAMLVLRGLKTLKLRMAEHCRSALSVAAMLDAHPAVAAVHYPGLSGFGQHDLARRQMPGFGGMIAFELRGGHAAGVAMMNRLALVQRAVSLGDAESLIQHPASMTHSTYTPEERREHGISDGLVRLSVGLEEVEDIIADLAQALDQAVLVGEEAADA
>Annotree@>NZ_JRJG01000044.1_60@RS_GCF_000759435.1@p__Proteobacteria
MTTRSPSFSTRAIHHGYNPMDNEGALTPPLHLTSTFAFESAEAGGEMFAGERPGHVYSRISNPTLDLLEKRIAVLEGAEAGLALSSGMGAIAATLWTLLAPGDEVIVDKTLYGCTFAFMRHGLAKFGITITHVDMTEPQNLAAAISEKTRVVYFETPANPNMRLVDIAAVSEIAHAGGATVVVDNTYATPYLTRPIELGADIVVHSATKYLGGHGDVVAGLLVGRAEQVSQIRLYGMKDMTGAVMAPFNAMLILRGLKTLALRMERHCANAQEVAAMLEGAAGVTKVQYPGLRSFAQHELAARQMPGFGAMIAFELDGGIEAGRRLMNRLAMIGRAVSLGDAESLIQHPASMTHSTYTAEERAEHGISDGLIRLSVGLEDVADIIDDLAQALEGDPVRAAA
>Annotree@>NZ_CP009455.1_1958@RS_GCF_000759535.1@p__Proteobacteria
MDNSTHTQGFSTRAIHHGYDPMSHGGALIAPIYQTSTYAFPSAEYGAACFAGEADGHVYSRISNPTLALLEQRMASLEGGEAGLALASGMGAISATLWTLLRPGDELLVGTTVYGCTFAFMHHGIGEFGVKVRHVDLNDLDALRAAITPKTRMIYFETPANPTMRLVDIAAVTGVAREHGITVVVDSTYCTPYLQRPLALGADLVLHSATKYLSGHGDITAGLVIGNRTLIDRIRLQGLKDLTGAVLSPHDASLLMRGIKTLALRMERHCRNALQVAQFLQRQPAVEVLHYPGLPSFPQHELATRQMRLPGGMLAFEMRGGLAAGRQFMNALQLFSRAVSLGDAESLAQHPASMTHSSYTAQERAAHGISEGLVRLSVGLEDIDDLLADLAQALATVE
>Annotree@>NZ_BAWM01000152.1_179@RS_GCF_000759675.1@p__Firmicutes
MENKNFRFETEAIHSGYLSDEHQGSLVPPLYQTSTFTFASAEQGERRFAGQEEGYIYSRLGNPTVKILEDRMAKLEQGEAGLAFSSGMAAVSAVLTALTKTGDRILCSQGVYGCTYGLLQLLKDKYDIAHDFSLMSSKEILEEEIRPNTACIYIETPINPTMKLVDLELVASIANQRGIPVVVDNTFCSPYLQTPISLGCDVVIHSATKYICGHGDVIAGIVVGKSDFIQQVSRTTQKDIGGTVSPFDAWLLLRGIKTLPVRMDRHCENASKLVEFLRNHPKVEKLYFPGNSDYVDDNRIMQKQMKKPGGLISFSIKGSKQTAQLFMNQLKLIKIAVSLGDAETLIQHPATMTHAVVPVEERRKMGIEDTLLRLSVGLEAWEDIQEDLDQALEKI
>Annotree@>NZ_BBMW01000013.1_240@RS_GCF_000759755.1@p__Proteobacteria
MSDCRTYGFNTQIVHAGQQPDPSTGALSTPIFQTSTFVFDSAEQGAARFALEESGYIYTRLGNPTTDALEKKLAVLERGEAGLATASGISAITTTLLTLCQQGDHIVSASAIYGCTHAFLSHSMPKFGINVSFVDAANPEEIRAAMRPETKVVYIETPANPTLSLVDIETVAGIAHQQGALLVVDNTFMSPYCQQPLQLGADIVVHSVTKYINGHGDVIGGIIVGKQEFIDQARFVGLKDITGGCMSPFNAWLTLRGVKTLGIRMERHCENAMKIARFLEGHPSITHVYYPGLSSHPQYELGQRQMSLPGGIISFEIAGGLEAGRRMINSVELCLLAVSLGDTETLIQHPASMTHSPVAPEERLKAGITDGLIRLSVGLEDPEDIINDLEHAIRKATF
>Annotree@>NZ_JRJE01000032.1_710@RS_GCF_000763295.1@p__Proteobacteria
MSAHDKHNSGKSGFATRAIHHGYNPQSHNGALNPPVYMSSTFAFETAEQGGRFFAGDEQGFIYSRIANPTLDLLEKRLAVLEGGEAALATASGMGAITSVFWTFIAPGDEIIVDRTLYGCTFAFFRHGLEKFGIKHTHVDLTDPAELEKAISDKTKIVYFETPANPNMRLVDIKAISEIAHKNGAKVVVDNTYCTPYLQRPIELGADIVVHSATKYLGGHGDLMAGAVIGTEEDMTQVRLVGLKDMTGAVLSAQDANLVMRGLKTLELRMERHCDNAEKIADFLAKHPKVEKVFYPGLETDPQHELAKRQMDRFGGMIAFELKGGIEEGRKLMNGLNMITRAVSLGDAETLIQHPASMTHSTYTAEERAEYQITDGLIRLSAGLESIDDILADLSNALDGEEMAIAAE
>Annotree@>NZ_JQFJ01000005.1_140@RS_GCF_000763945.1@p__Proteobacteria
MPSIPLSGFASRAIHAGYDATAHEGALVPPLHLSSTFTFETAEAGAEIFAGERPGYFYSRIANPTLDLLETRMATLEGAEAAVATASGMGAIAGVLWTFLKPGDEVIVDKTLYGCTFAFMRHGLARFGIKITHVDMTDPDNLRAAIGKDTRIVYFETPANPNMRLVDIGAISAIAHDHGARTVVDNTYATPVLTQPIMLGADIVVHSATKYLGGHGDLVGGIALGRAEDMQQVRLVGIKDMTGAIMAPFNAMLVLRGLKTLKLRMAEHSRSAGLVAEALAAHPAVAAVHYPGLASFAQHDLARRQMPGFGGMIAFELHGGYAAGVAMMNRLQLVQRAVSLGDAESLIQHPASMTHSTYSEEERREHGIANGLVRLSVGLEEVEDILADLMQALEQVAAPVTAHA
>Annotree@>NZ_JQEC01000015.1_78@RS_GCF_000764185.1@p__Proteobacteria
MTKFKSKNIETKAIHAGRIDDKQFGSLATPLYQTSTFIFDSAQQGGDRFAGESEGYIYTRLGNPTTRQLEQRVAAMECMDDAAATATGMAAVSAALLTNLQAGDHMISSKAVYGCSFALMSHMLKKFAIEVTFVDMTEPENIKAAIKENTKLVFLETPINPNLVVLDLEKICAIAKEHKLLSIVDNTFLTPVLQQPAKFGADIVVHSATKYLNGHGDVVAGIVCASFEMINEIKMTTLKDIGATISPHDAWLIMRGLKTLPIRMDRHCSNAQTVAEFLEKHPVVSEVYYPGLKSHSGYKFIGKQMKAAGGVIAFELHTDLAGGTAFIDAMELFSIAVSLGDAESLIQHPASMTHSPYTPEERANAGISDSLIRISVGLENVDDIIADLTQALAKVSETTSDKVTSITASNAA
>Annotree@>NZ_JQDZ01000034.1_20@RS_GCF_000764205.1@p__Proteobacteria
MKKNAHIDTKAIHAGRINDEQFGSLATPLYQTSTFIFDNAEQGADRFAGEQEGFIYTRLGNPTTRQLEQRVAALEGMEDAAATATGMGAVSAALLANLSAGDHLISSKAVYGCSYALMAHQLTRFGVEVTFVDMNNEAEIVAAIKENTKVIFLETPINPNLVVLDLEMIGNIAKQHQLISIVDNTFLTPILQRPIEFGIDIVIHSATKYLNGHGDVVAGIVCGTTEMITHIKLTVLKDIGATISPHDAWLILRGLKTLPIRMERHCSNAQKVAEYLEGHPMVTAVYYPGLASHSGHKFIGKQMQAAGGVIAFEIKGDIHQGSAFINRMQLFSIAVSLGDAESLIQHPASMTHSPYSQEERLDAGISDSLIRISVGLENADDIINDLDNSLNLIGHNNTDTVVNFS
>Annotree@>NZ_JQED01000007.1_27@RS_GCF_000764225.1@p__Proteobacteria
MTQFKSKNIETNAIHAGRINDTQFGSLATPLYQTSTFIFDNAQQGGDRFAGESEGYIYTRLGNPTTRQLEQRVAAMECMDDAAATATGMAAVSAALLTNLQAGDHMISSKAVYGCSFALMSHMLKKFNIDVTFVDMTEPDNIKAAIKENTKLVFLETPINPNLVVLDLEKICAIAKEYNLLSIVDNTFLTPVLQQPARFGADIVLHSATKYLNGHGDVVAGIVCANFEMINEIKMTTLKDIGATISPHDAWLIMRGLKTLPIRMDRHCNNAQTVAEFLEQHPMVDEVFYPGLKSHSGHKFVGNQMKAAGGVIAFELNTNLAGGKTFIDSMELFSIAVSLGDAESLIQHPASMTHSPYTPEERADAGISDSLIRISVGLENVDDIISDLTQALAKVKQQSSKKITNINQANNAA
>Annotree@>NZ_JRFC01000014.1_150@RS_GCF_000769075.1@p__Bacteroidota
MLTPEEIKKAGFATRSIHVGAEKNMYGTLASPIYQTSTFIFDNAEQGGRRFALEEGGYIYSRLGNPTCTTVEEKVASLEGGEACVSAASGMGAITSAIWVCVQAGDHIVAGKTLYGCTYAFLEHGLKRYGVEVSFVDMRDPEEVRRAMRPNTKLVYVETPANPNMYLADIEAIAKIAHAQEGVRVMVDNTYCTPYICRPLSHGADIVVHSATKFLNGHGDVIAGFVVGSQEYIDQVRLVGIKDLTGASLGPFEAFLINRGLKTLHVRMERHCENAQQVAEFLERHPRVTNVAYPGLESFPQRELAKKYMRLPGSMIAFEVAGGLEAGRKLMNSVHLCSLAVSLGDTETLIEHPASMTHSPYTPEERAASDISEGLVRLSVGIEDAEDIIADLEQALASI
>Annotree@>NZ_JQZV01000013.1_499@RS_GCF_000769115.1@p__Bacteroidota
MNHEKIEKAGFATKAIHGGSEKNAYGALATPIFQTSTFVFDSAEQGGARFALEEPGYIYSRLGNPSCTKVEKKLALLEGAEAAMSTASGIGAVTSAIWILVQTGDHIVAHRTLYGCTHAYFTHGLSRYGIEVTYVDMRDPQEVAKAMRPNTKVVYLESPANPNMDMIDIAAVAEIAHRQEGVQVMVDNTYCTPYICRPLEHGADIIIHSATKYLNGHGDVIAGFVVGKEEYINQVRLLGVKDLTGASLSPFDAFLIDRGMKTLPIRVEKHSANAQKVAEFLEKHPQVSSISYPGLESFPQRDLVKKYMSLPGGMISFELKGGMDAGKKLINAMQMCKVAVSLGDAETLIQHPASMTHSPYTPEERAMANISDGLVRLSVGLEDAEDIIADLKQGLDAL
>Annotree@>NZ_AVBF01000005.1_7@RS_GCF_000770635.1@p__Firmicutes
MKKEHGFETKVIHGGYDSKDFLGSLTTPLFQTSTFTFDSAEQGEMRFAGKEDGYIYSRLGNPTVKALEDRIAQLEEGEAGLAFGSGMAAVSAVLIALTKANDHILCSRGVYGCTFGLLTMMEEKYNIQTDFSDMKTAEQIRSLIKPETSCIYIETPINPTMDLIDLELVSTVAKEHNIPVVVDNTFCSPYLQKPLTKGCDVVLHSATKYIGGHGDVVAGLLVGKQEFIQEVAMTTQKDIGGIISPFDAWLLLRGLKTLPVRLDRHCQNAEKIVAYLKDHPVVEKVYFPGDATNPDYDIMKKQMKQGGGLISFEIKGEKEDAQYILNQLRFIKTAVSLGDAETLIQHPATMTHSVVPEETRRRMGITDQLVRLSVGLEAWEDIWEDLKQALDQVASARLHK
>Annotree@>NZ_AVBG01000002.1_209@RS_GCF_000770675.1@p__Firmicutes
MMGKKEHGFETKVIHGGYDSKDFLGSLTTPLFQTSTFTFDSAEQGENRFAGTEDGYVYSRLGNPTVRALEDRIAQLEGGEAGLAFGSGMAAVSAVLIGLTKANDHILCSRGVYGCTFGLLSMMEDKYNITTSFSTMDTEEEIRNLIRPETSCIYVETPINPTMELIDLEMVAKVAKDKGIPVVVDNTFATPYLQKPLELGCDLVLHSATKYIGGHGDVVAGLLIGKQDIIQQLAMTTQKDIGGIISPFDAWLLLRGLKTLPVRMDRHCANTEKVVARLKDHSLVSSVYYPGDAQHEDYDIMKKQMKQGGGLISFEIKGGKEEAQAFLNHLTFIKKAVSLGDAESLIQHPATMTHAVVPEEIREKMGITNSLVRLSVGLESWEDIWEDLYQALNQVSQSKTI
>Annotree@>NZ_KN322987.1_362@RS_GCF_000774145.1@p__Proteobacteria
MNNKNNELGFSTRAIHHGYKPLDNNGALIPPIYLTSTFAFPTAEYGAGCFAGEESGHFYTRISNPTLALLESRMAALENGEAAVAFSSGMGAIAATFWTLLRPGDEIILNRTLYGCTFALLHHGIGEFGVKVRHVDMSNLAELRDAISPSTRMIYFESPANPNMQLVDICAVAKIAHHHRNVTLVVDNTYCTPYLQRPLEMGADVVVHSATKYLSGHGDITAGIVVTSHPLADRIRLQGLKDLTGAVMSPQDAFLLMRGLKTLSLRMERHCSNAQVIAEYLHAHPAVEWVTYPGLPSFAQYDLASRQMKLPGGMIAFELKGGLTTGRRFMNALELFARAVSLGDAESLAQHPASMTHSTYTPEERAHHGISEGLVRLSVGLEDIADLLADITQALDACAQGG
>Annotree@>NZ_JRGN01000255.1_17@RS_GCF_000775575.1@p__Firmicutes
MSMETAAIHKGYDSSKHHDSLATPLYQTSTFSFATAEEGENRFAGNAEGNIYSRLGNPTVRVLEERMAEIEYGEGALAFGSGMASVSAILIYLTKANDHILCSRGIYGCTFGLLEIMEEKYGITHDLISMTTEEEIEAAIKPETVCIYVETPINPTMELVNLEAVIRVAENHGIRVVVDNTFCSPYLQNPLKLGADFVLHSATKYLNGHGDVIGGILVGKDGEEMQQIRMTIQKDVGGIMSPFDAWLLLRGLKTLHVRMDRHIENAEKVLAFLQQQPAVKKIHYPADPGHPQYELAKRQMAKGGGLISFELEGGKREAQKFMNSLSLIKIAVSLGDAETLIQHPASMTHAVVPEASRKAMGITESLLRLSVGLEAIDDIVADLAGAFEKTAAGAKLQEI
>Annotree@>NZ_AVPG01000008.1_91@RS_GCF_000775615.1@p__Firmicutes
MKKEHAFETQVIHSGYDAKEHLGSLTTPLFQTSTFTFESAEQGEKRFAGEEGGYIYSRLANPTVKALEERMAQLEGADAALAFGSGMAAVSATLIALTKANDHIICSQGIYGCTYGLLTMLEEKYNIQTEFSNMKTEEALRSLIRPETACIYLETPINPTMELIDLSLVVRVAKEYDIPVVVDNTFCSPYLQQPLALGCDIVLHSATKYIGGHGDVVAGVLVGKQAFIDCVASTTQKDIGGILSPFDAWLLLRGLKTLPVRMDRHCVNAEQIVRKLQSHPAVGSVYYPGDATNPDYPIMQKQMKRGGGLISFEIKGDKQDAQFMLNQLTFIKKAVSLGDAETLIQHPATMTHSVVPEATREQMGIRDSLIRLSVGLEAWEDIWDDMQQALNKLVSSE
>Annotree@>NZ_CP009129.1_1074@RS_GCF_000785555.1@p__Firmicutes
MLMREKEMNIETAVIHKGYDSTKHHDSLVTPLYQTSTYSFANAEQGEDRFAGNCEGNIYSRLGNPTVRVLEERMAEIEGGQGALAFGSGMASVSAILIYLTKAGDHVLCSRGIYGCTFGLLEIMEEKYGITHSLVSMTTEEEVENAIRPETVCIYVETPINPTMELVNLEAVMTVAKKHNIRVIVDNTFCSPYLQNPLKMGADFVLHSATKYLNGHGDVVGGVLVGSDAEEMQHIRMTVQKDVGGIMSPFDAWLLLRGLKTLHVRMDRHVSNTKVVLDFLKQQEIVENIFYPFDDSHPQVEIAKRQMREGGGLISFEIRGGKKEAQAFLNALSLIKIAVSLGDAETLIQHPATMTHAVVPPESRQAMGISDSLLRLSIGLEHTDDLIEDLNKAFEQVKPKLQKI
>Annotree@>NZ_JRJU01000007.1_66@RS_GCF_000787375.1@p__Firmicutes
MMSKNYQFETKVIHSGQRSKEHVDSLTTPIYQTSTFTFPSMMSGAKRFAGQEDGYIYSRLSNPTISVLEERVAQLEEGEAALAFASGMAAVSSALIGITKANDHILCSKGVYGCTFGLLQLLKEKYNINATFSDLATVEEITNSIQKNTTCIYVETPINPTMRVVDLELVASIAKKKGIKVIVDNTFSTPYLQKPLQLGCDLVIHSATKYIGGHGDVISGVMVGDEELINDIKRTTQKDIGGVLSPFDAWLLLRGLKTLAVRMDRHCDNAKKIAANLKTHPKIKAVYYPGDDEHPDSDIIKKQMKKGGGLLSFEIKGTYEDAVQVVDRLQLIPIAVSLGDAETLIQHPASMTHAVVPLEKRVQMGISNELLRLSVGLEAWEDIWQDLKQALETR
>Annotree@>NZ_BBPI01000070.1_86@RS_GCF_000787715.1@p__Proteobacteria
MSTPAPFGFATAAIHHGYDPQDHEGALTPPLHLTSTFAFESAEDGAARFSGEAPGHVYSRISNPTVDLLERRIAHLEGAEAALGTASGMGAITATLWTLLGPGDEILTDMTLYGCTFAFMQHGLGRFGIRVTHVDMTDIAAVEAALGPDTRLVYFETPANPNMRLVDIQAVCALARAHSAWSVVDNTYATPVITRPIALGADFVVHSATKYLGGHGDLVAGMVLGRAADIQQIRLFGVKDMTGAVLSPFNAMLILRGLKTLELRVQRHAASAQAIAERLQAHPAVHAVHYPGLESFPQHDLAQRQMALPGGMIAFRVRGGYEAGKRVMNRLTLIQRAVSLGDAETLIQHPASMTHSTYPVEQLIAHGIMPDLVRLSVGLEDVRDIWADLGAALDAERDTLSHAA
>Annotree@>NZ_CP009888.1_2521@RS_GCF_000788395.1@p__Proteobacteria
MKSQLSDKSLCIHGGKTHDHAHGPLSTPIYQSSTFVFDNAEQGAARFAGEEAGYIYSRLGNPTTRELELKIAALEEMEDGAATATGMGAVSASVLSFLESGDHLIASKAVYGCTFALFSHMLPKFGIEVTFVDMEDHSAVQEALKPNTKMIFAETPINPNLVVIDLAFIGDLAKKHNLISVIDNTFMTPLLQKPKHFGIDIVLHSATKYLNGHGDVVAGLVCGSKEHIETIKLTVLKDIGATISPHDAWLIIRGMKTLSVRMERHCSNAQKVAEFLAQHEKIEQVYYPGLKSHPGNKFIGTQMKAAGGVIAFELKGTLEMGAQFINATKLCTLAVSLGDAETLIQHPASMTHSPYSPEERLAAGISDGLVRISVGLEEADDIIEDLAQALNQI
>Annotree@>NZ_JTLI01000069.1_17@RS_GCF_000799075.1@p__Fusobacteriota
MNKNIKSGFGTTSIHGGSTKNPFGTLATPIYQTSTFIFDSAEQGGRRFALEEDGYIYSRLGNPTVTVVEEKLALLEEGEAALATASGMGAIASTMWTVLKAGDHVISDKTLYGCTFALMSHGLTKFGIEVEFIDTSDLKAVEKAMRSNTRVVYLETPANPNLKIVDIEKVAEIAHRNDNTLVVVDNTFATPYCQKPLTLGADIVVHSATKYLNGHGDVIAGFVVGSKDLVTQIRLVGVKDMTGAVLSPMDAYYIIRGMKTLEIRMERHCSNAKKVAEFLNTHPKVTTVFYPGLHTHPGHDIAVKQMKDFGGIFAFELEGGIEAGKTLLNNLELCSLAVSLGDTETLIQHPASMTHSPYTREERLTAGITDGLVRISVGLENVEDIIEDLRKGLELV
>Annotree@>NZ_JUGJ01000012.1_49@RS_GCF_000799245.1@p__Proteobacteria
MRDDKTGFSTRAIHAGYDPADEHGALTPPVHLTSTFAFESAEAGGEMFAGTREGHFYSRISNPTTDLLERRLASLEGAEAAVATASGMGAITAVLWSFLRSGDEVITDQTLYGCTFAFLRDGLTRFGVTVRQVDMTRPEALAAAISDRTRIVYFETPANPNMRLVDIAAISRVAHEAGAKVVVDNTYATPLLTRPLTLGADVVVHSATKYLGGHGDLVGGIAAGGVEDMTRVRLVGVKDMTGAVMSPFTAFLVLRGLKTLALRMARHGQSAQAVAGWLEAHPAVARVFYPGLPSFPQRDLAARQMAGGGGMIAFELKGGHAAGVATMNRLTMIRRAVSLGDAETLIQHPASMTHSPYTSEERAAAGIGEGLVRLSVGLEDLADILGDLELALEPERIAALV
>Annotree@>NZ_CP009747.1_2704@RS_GCF_000800255.1@p__Proteobacteria
MRAASHKPGFSTRAIHLGYDPQSHGGALVPPVYQTATYAFASVEYGAACFAGEQAGHVYSRISNPTLALLEQRMASLEGAEAGLALASGMGAITSTLWTLLRPGDELIVGETLYGCTFAFLHHGIGEFGVKIRHVDLNDLAALEAAITPQTRMIYFETPANPNMHLVDIPAVVGVARRHELLVTVDNTYCTPYLQRPMELGADLVVHSATKYLSGHGDLTAGLVLGRQALIERIRLQGLKDMTGAVLSAQDAALLMRGLKTLALRMERHCSNALRVAQFLERQAQIEVIRYPGLSSFPQFGLAQRQMRLPGGMIAFELKGGQQAGRRFMNALQVFSRAVSLGDAESLAQHPASMTHSSYTAQERAEHGISEGLVRLSVGLEDIEDLLADLGQALRASV
>Annotree@>NZ_KN639176.1_4958@RS_GCF_000800615.1@p__Proteobacteria
MSGSNNKSGFATRAIHHGYNPLEHNGALVPPIYQTATFAFPTVEYGAACFAGEESGYFYSRISNPTLALLEQRMASLEGGEAGLALASGMGAITATLWTLLRPGDEVMVGRTLYGCTFAFLHHGIGEFGVKVRHVDMSDLQAVAAAITPNTRVIYFETPANPNMHMTDIAAVAKLAHQHDISVVVDNTYCTPYLQRPLELGADLVVHSATKYLSGHGDITAGLVVGRKALVDRVRLEGLKDMTGAVMSPHDAALLMRGMKTLTLRMERHCSNAQTIAEYLEQQPEVELINYPGLPGFAQYELAKRQMRMPGGMIAFELKGGITAGRRFMNALQLFSRAVSLGDAESLAQHPASMTHSSYTPEERAQYGISEGLVRLSVGLEDIDDLLADIQQALKACA
>Annotree@>NZ_CBLV010000239.1_22@RS_GCF_000801235.1@p__Proteobacteria
MNNKNNELGFSTRAIHHGYKPLDNNGALIPPIYLTSTFAFPTAEYGAGCFAGEESGHFYTRISNPTLALLESRMAALENGEAAVAFSSGMGAIAATFWTLLRPGDEIILNRTLYGCTFALLHHGIGEFGVKVRHVDMSNLAELRDAISPSTRMIYFESPANPNMQLVDICAVAKIAHHHRNLTLVVDNTYCTPYLQRPLEMGADVVVHSATKYLSGHGDITAGIVVTSHPLADRIRLQGLKDLTGAVMSPQDAFLLMRGLKTLSLRMERHCSNAQVIAEYLHAHPAVEWVTYPGLPSFAQYDLASRQMKLPGGMIAFELKGGLTTGRRFMNALELFARAVSLGDAESLAQHPASMTHSTYTPEERAHHGISEGLVRLSVGLEDIADLLADITQALDACAQGG
>Annotree@>NZ_JRYA01000005.1_973@RS_GCF_000801895.1@p__Proteobacteria
MNNKHNTFGFSTRAIHHGYDPQDHHGALVPPIYLSATFAFPTAEYGAACFAGEASGHFYTRISNPTLALLESRMATLENGEAAVAFSSGMGAIAATFWTLLRPGDEIIVSQTLYGCTFALLHHGIGEFGIKVRHVDLTDLAALQAALSPATRMIYCETPANPNLRLIDIAAVARLAHQQPNITVVVDNTYCTPYLQRPLELGADVVVHSATKYLSGHGDITAGIAVSNQALAQRIRLQGLKDLTGAVMSPQDASLLMRGLKTLALRMDRHCSNAQAVAEALQAHPAVQWVTYPGLRSFPQYELANRQMKLPGGMIAFELKGGIEMGRRFMNALQLFTRAVSLGDAESLAQHPASMTHSTYTPEQRAQHGISEGLVRLSVGLEDVADLLADVQQALAKCGRSPVRQRATVTHAVR
>Annotree@>NZ_JWHR01000109.1_28@RS_GCF_000808015.1@p__Firmicutes_A
MNNDSLKKMGFATKAIHAGTTENTPGTLATPIYQTSTFYFDSAEQGGRRFAGEEGGYIYSRLGNPTTKVLEDKIAILEGGEAAAAMSSGMGAISSALWTLLKAGDHVVASKTLYGCTFALLNHGLTRYGVEVDFVDVTDPENVRKAMRENTKVVYLETPANPTMLITDIEAVSKIAHEVEGCQVMVDNTFCSPYLQRPLELGADIVVHSATKYINGHGDVIAGIVVGREDYITQVKMFGIKDMTGSVLSPNDAFLMIRGMKTLQIRMDKHCANAMAVAKFLESHPAVEKVYYPGLESFEGHELAAKQMSQFGGIMAFEVKGGVEAGKKLMNSLHLCILAVSLGDAETLVEHAASMTHSPYSKEEREAAGISDGLVRISVGLEDVEDIIGDLKQGLDQLL
>Annotree@>NZ_JWJE02000001.1_10@RS_GCF_000812025.2@p__Firmicutes
MKRKYKQMETAVIHGSYDTKEHLGSLTVPIFQTSTFTFDSAEQGEKCFSGEEEGYIYSRLGNPTVQVLADKIAELEEAEAGLAFGSGMAAVSAVLMSLTKSGDHILCSQGVYGCTFGLLTFMREKYHITHDFIAMETEEEIERHLRKETACIYVETPINPTMKLIDLERVANVAKNRGIPVIVDNTFSSPYLQKPLALGCDIVIHSATKYIGGHGDVIGGLAAGGRETMKRIAKTTLKDVGGVMSPFDAWLLLRGLKTLPIRMDRHCENAIYMMEKLKAHPAVKQVFYPGDQEGNDYTTMKKQMRKGGGLLSFEVHGSKAQAQQLLNQLSFIKIAVSLGDAETLIQHPATMTHSAVPEQKRQEMGISDQLVRLSVGLEAKEDIWNDLKQALDQLQ
>Annotree@>NZ_JWIF01000051.1_41@RS_GCF_000812685.1@p__Proteobacteria
MRNHPGSFSTRAIHHGYDPMDNEGALTPPLHLTSTFAFETAEAGGEMFAGERAGHIYSRISNPTCDLLEKRIAVLEGAEAGLALASGMGAITATMWTLLAPGDEVILDKTLYGCTFSFMQHGLAKFGITVTHVDLTRPENLTQAINDKTKVVYFETPANPNMRLVDIQAISDIAHANDAYVVVDNTYATPYLTRPIEHGADIVVHSATKYLGGHGDVVAGLLVGSEELVTEIRLYGMKDMTGAVMAPFNAMLILRGLKTLELRMDRHCSSAATVAKMLEQSHGVQKVFYPGLDSFEQAEVAKRQMSQFGGMIAFELDGGYDAGCAMMNQLKLITRAVSLGDAETLVQHPASMTHSTYTPEERALHGISEGLVRLSIGLEGVDDVIQDLEQALPKPSTRKAA
>Annotree@>NZ_BASE01000037.1_21@RS_GCF_000813125.1@p__Firmicutes
MGEKRFETKVIHSGYKSDEFRGSLAPPLFQTSTFTFDTAEQGERRFAGEEEGFIYSRLGNPTVAMLEERMATIEKGEKALAFGSGMAAVSAILVALTRTGDHILCSQGVYGCTFGLLQLMKEKYEINHDFSMMSTREEVLAAITPETRVIYIETPINPTMRLVDLEMVADVAKEKGIPVVVDNTFSSPYLQNPLELGCDFVIHSATKYICGHGDVIAGVAVGPKEIMTKISMTTQKDIGGVISPFDAWLLLRGLKTLPVRMDRHCDNAEKLAAYLSDHPAVEEVIFPGDPKHPDYAIAKKQMRKPGGLISFNIKGGQKEAQAFINKLKLIKIAVSLGDAETLIQHPATMTHAVVPKEARENMGIKENMLRLSVGLEAWQDIRDDLEAAFEAVRKESTMETGSI
>Annotree@>NZ_JWIB01000037.1_48@RS_GCF_000813425.1@p__Firmicutes
MNEKIHKDTATVHTGYDSSSHHGSLAVPLYQTSTYAFDTAEQGARRFAGEEEGGIYSRLGNPTVRVLEERMTMLENGAGSLAFGSGMAAVSAILTHLTKTGDHIVCSRGIYGCTFGLLGIMEKKYNITHSLTPMGTEEEIEAAITPDTVCIYIESPINPTMELADLRAVEAVAKRHKLKIVVDNTFASPYLQNPIDFGADFVLHSATKYINGHGDVIAGLLTGKDKEEIDSIRGSVQKDYGGIISPFDAWLLIRGLKTLSVRMQRHSENATRLMEYLKAQDLVETVYYPFDENNPQVEIAKNQMSAGGGLVSFTIKGGQPVAQAFMNHLKLIKIAVSLGDAETLIQHPTTMTHSGVPAEDREKMGISDGLLRLSAGLEYADDLIADLEQAFLQVSKEQQTLSN
>Annotree@>NZ_JWLD01000001.1_41@RS_GCF_000813725.1@p__Proteobacteria
MTRSAGFATRAIHHAYDPQENEGALTPPLHLTSTFAFETAEAGGEMFAGERAGHIYSRISNPTCDLLEQRIATLEGAEAGLALSSGMGAVTAVLWTLLSPGDEVIVDKTLYGCTFAFMRHGLSKWGVTITHVDMTDMENLRAAVSDKTRVVYFETPANPNMRLVDIAGAAEIAHAAGAQVVVDNTYSTPYLTRPIELGADIVLHSATKYLGGHGDVVAGLVAGRAEQIAEIRLVGMKDMTGAVMAPFNAMLILRGLKTLNLRMDRHCASARVVAEFLASHPAVQAVFFPGLESFAQHAVAERQMDQPGAMIAFEVEGGLQGGIALMNGLQMIQRAVSLGDAETLIQHPASMTHSTYTPEERAEHGISDGLIRLSVGLEEVEDILADLEQALPAPMQHAAE
>Annotree@>NZ_JWLC01000021.1_36@RS_GCF_000813745.1@p__Proteobacteria
MTKTPGFATRAIHHAYDPQENEGALTPPLHLTSTFAFETAEAGGEMFAGERAGHIYSRISNPTCDLLEQRIATLEGAEAGLALSSGMGAVTAVLWTLLSPGDEVIVDKTLYGCTFAFMRHGLSKWGVTITHVDMTDMENLRAAVSDKTRVVYFETPANPNMRLVDIAGAAEIAHAAGAQVVVDNTYSTPYLTRPIELGADIVLHSATKYLGGHGDVVAGLVAGRAEQIAEIRLVGMKDMTGAVMAPFNAMLILRGLKTLNLRMDRHCASARVVADFLASHPAVREVHFPGLESFAQHGIAERQMDQPGAMIAFEVESGLQGGIALMNGLQMIQRAVSLGDAETLIQHPASMTHSTYTPEERAEHGISDGLIRLSVGLEEVEDILADLEQALPAPMQHAAE
>Annotree@>NZ_JWLI01000007.1_250@RS_GCF_000813965.1@p__Proteobacteria
MKTSGGFATRAIHHAYDPQENEGALTPPLHLTSTFTFETAEAGGEMFAGERQGHIYSRISNPTCDLLEQRIATLEGAEAGLALSSGMGAITAVLWTLLSPGDEVIVDKTLYGCTFAFMRHGLEKWGVTITHVDMTDMENLRAAVSDKTRVVYFETPANPNMRLVDIAAASEIAHAAGAQVVVDNTYATPYLTRPIELGADIVLHSATKYLGGHGDVVAGLVVGTAEQIGEIRLVGMKDMTGAVMAPFNAMLILRGLKTLALRMDRHCASAVTVADYLAAHPAVKSVSFPGHESFAQADVAKRQMVQPGAMIAFEVEGGLQGGIAFMNGLQMIQRAVSLGDAETLIQHPASMTHSTYTPEERAEHGISDGLIRLSVGLEDVADILADLEQALPAPVQHAAE
>Annotree@>NZ_JWLL01000003.1_857@RS_GCF_000814025.1@p__Proteobacteria
MPEIQGFATRAIHLGYNPAEHHGALTPPLHMSSTFSFETAEAGGEVFAGDREGYFYSRISNPTLDLLEKRVASLEGAEAGLALASGMGAITSTLWTLLSPGDELLVDQTLYGCTFAFMNHGLAKFGVQVTHVDMTQLELVAAAISNKTKVVYFETPANPNMRLVDIAAISEIAHTQRATVVVDNTYATPYLTRPIEFGADLVVHSATKYLGGHGDLVAGLVAGRAEAIAEIRLKGMKDMTGAVMAPMNALLVQRGLKTLALRMERHSETAQHVAEWLSMQPRVASISYPGLPEFSQFELAQRQMARPGGMIAFEMAGGISAGRALMNRLKMIQRAVSLGDAETLIQHPASMTHSTYSPEERAAHGISDGLVRLSIGLEDAEDILADLEQAMADTHMAVAV
>Annotree@>NZ_JWIG01000001.1_74@RS_GCF_000814675.1@p__Proteobacteria
MSKHHINTQCIHGPQKANDPHGALTSPLYQTSTFHFENAAQGAARFAGDEPGYIYTRLGNPTTTELEQKVAQLESCEAAAATATGMGAVSASVLSFLSQGDHLVASSALYGCTFAFFSHMLPRWGIEVTFVDMTNEDELRAAIKPNSKMIFVETPINPTMAVIDLALIGAVAKEHSLISVVDNTFLTPLLQSPKKYGIDIIMHSATKYLNGHGDVVAGIVCGSLEHITHIKMTVLKDIGATISPHDAWLINRGLKTLAIRIERHCQSAQTIAQYLEAHPQVSTVYYPGLKSHPGYKFIGNQMKAAGGVIAFEIKGTLQDGAQFIDSMKLCTLAVSLGDAETLIQHPASMTHSPYTPEERAAAGISDGLIRLSVGLEDVNDIISDLDQAFTKID
>Annotree@>NZ_JWIC01000004.1_491@RS_GCF_000814765.1@p__Proteobacteria
MKKLHDYTNCIHGPHHANDPHGALTAPLYQTSTFKFESTAQGAARFAGEEAGYIYTRLGNPTTRELEEKLAQLEEMEDAAATATGMGAVSASVLSFLQHGDHLIASSALYGCSFALFAHMLPKFGIEVSFVDMTDEAALANAIQPNSKMLFAETPINPNMTVLDLAMLGQFAKRHNLISVVDNTFMTPLLQKPNRYGIDIVIHSATKYLNGHGDVVAGIVCGSKEHIETIKLTVLKDIGATISPHDAWLINRGLKTLHVRIERHCQSAQKVAEFLEDHAKVERVYYPGLASHPGHKYLGEQMKGAGGVIAFEIKGTLADGEAFINATSLCTLAVSLGDPETLIQHPASMTHSPYTQEERLAAGISDGLIRISVGLEAVEDIILDLKSAFDRI
>Annotree@>NZ_AYSO01000020.1_817@RS_GCF_000816675.1@p__Firmicutes_A
MNKGQLKQMGFSTKAIHAGAKKNEYGALATPIYQSSTFVFDSAEQGGNRFALEEEGYIYSRLGNPTNSVLEEKLAILEGGEAAMSMSSGMGAVSAALWTALKAGDHIVAAKTLYGCTFAYLSHGLTRFGVEITFVDTKNPQNVKDAMRENTRVVYLESPANPNLDLSDIEAICKIAHENENCLVMVDNTFCTPYIQRPLELGADVVIHSGTKFLNGHGDVVCGFVIGSSEFIQQVRLFGVKDMTGSSMSPFDAFLVIRGMKTLPLRMEKHCDNAMKVAEFLENHKAVERVYYPGLESFPQYDLAQKQMSLPGAIIAFEIKGGVEEGKKMINNTKLCSLAVSLGDAETLIQHPASMTHSPYAPEERLEAGIKDSLVRLAVGLEDVEDIILDLDRALKTIL
>Annotree@>NZ_CP009416.1_2390@RS_GCF_000818095.1@p__Firmicutes
MSREKKRFETEVIHSGYDSKKYEGSLTPPLFQTSTYTFAHAAEGERRFAGDEEGYIYSRLGNPTVKVLEDRMTAIEGGEAALAFGSGMAAVSAILFHLLKSGDHVICSKGVYGCTFGLLEMMEEKFNITHEFADLSTEESILQSILPDTACLYVETPINPTMEIIDLELVCRVANEKGIPVVVDNTFSSPYLQNPLKLGADFVLHSATKYIGGHGDVIGGLLVAKSAEAIAEIRMTTQKDIGGIMSPFDAWLLLRGLKTLAVRLDRHCDNAEKIAAYLKAHPFVRNIYFPGDKDHQSHGIAAKQMSRWGGLISFDFNGTKEMAQSFMDELQLIKIAVSLGDAETLIQHPASMTHSVVPEKVRAAMGISDTLLRLSVGLESWEDIKDDLDQAFAKMEESAAMKQES
>Annotree@>NZ_CDGG01000001.1_472@RS_GCF_000821065.1@p__Firmicutes
MSKKFKHMETAMIHEGYDSKELLGSLTPPIFQTSTFTFDTAEQGEARFAGEEEGHVYTRVSNPTVQILEQKLAALEKAEKGLAFASGMAAISAVLIALTKANDHIICSSGLYGCTFGLLSMMDKKYNIQTDYIAMTDAESIEGKIRPETKVFYIETPINPTMEVIDLKLVIDIAKRHNILVVVDNTFSTPYLQRPLELGADVVVHSATKYLSGHGDVIAGIAAGNNELMEQIAATTQKDIGGVLSPFDAWLVVRGMKTLPLRMDKHSDNALQITEKLKQHPKIKHVFYPGDPDAEGYSIMKKQMKSGGGTLSFEIDGGKKEAQTFLNKLQFINIAVSLGDTETLIQHPATMTHAVIPDEQRRKMGITDALIRLSVGIEAWQDIWEDLEQALT
>Annotree@>NZ_CCXR01000001.1_3005@RS_GCF_000821085.1@p__Firmicutes
MPDKELKLETRMIHSGYSPEDYKGSLVPPLFQTSTFVFDSAEQGGNRFAGEEEGYIYTRLGNPTVKAFEDRIAELEGAEAALAFSSGMAAVSAIFFSLAKTGGHILCSQGVYGCTYGLLKLMQENFGITHSFSSMETAEEVREGIQDQTCFIFIETPINPTMNLVDLKMVAEVASEKGIPVVVDNTFCSPYLQKPIELGCDISLHSATKYICGHGDVVAGAAVGKADFMKKVAMSAQKDMGGVISPFDAWLLLRGMKTLAVRMDRHCENAEKIFNYLKAHPKVGTIYYPGDPENREYHIAKKQMRQHGGLISFEVKGTMETARKFMNELQLIKIAVSLGDAETLVQHPATMTHSGVAEEDREKMGISDSLIRLSIGLEAWEDIRDDLEQALEKI
>Annotree@>NZ_CCXS01000001.1_2160@RS_GCF_000821325.1@p__Firmicutes
METAVIHKGYGSAVHHDSLAAPLYQTSTFSFETAEEGESRFAGEKAGNIYSRLGNPTVRILEERMAEIEYGEGALAFGSGMAAVSAILIHATKAGDHVLCSRGIYGCTFGLLEMMEEKYKITHDLVSMTTEEEIEGALRPETVCIYLETPINPTMEIVNLEAVMAVAKKHGLRVIVDNTFSSPYLQNPILMGADFVLHSATKYLNGHGDVIGGILVGKDGEEMQNIRMTVQKDVGGIMSPFDAWLIIRGLKTLHVRMDRHIANAKKVLAFLKEEPLVKKIYYPFDDAHPQVEIAKAQMKDGGGLISFEIEGGKKEAQAFMNALSLIKIAVSLGDAETLIQHPASMTHAVVPQTEREAMGITESLMRLSVGLEHTDDLIEDLAKAFETVKPKLQEA
>Annotree@>NZ_LN651373.1_1868@RS_GCF_000826125.2@p__Firmicutes
MDRKNVHPDTLMIHTGHDPHEHHDSLAMPLYQTSTYVFPNAASGAARFAGEEEGNIYSRLTNPTVRALEERITALEKGEGALAFGSGMAAVSAVLTYATKAGDHILATRGIYGCTFGLLNLMEEKYRITHDLIRMWTEEEIEAAVKPETTVIYIETPINPTMEIADLQAAVNVARRHGLTVIVDNTFSSPYIQNPLEIGADFVLHSATKYINGHGDVIAGLLVGADGEKITDLRMTVQKDYGGIMSPFDAWLLLRGLKTLAVRMERHTSNAGRVIDYLKTVPMVKEVHYPFDADNEQASIARRQMNAGGGILSFTIDGGLEEAQEFMDSLSLVKIAVSLGDAESLIQHPATMTHSGVPEEDRTAMGITDGLLRFSAGLEHADDIINDLKAAFEAMKHPAATQSAE
>Annotree@>NZ_LN651337.1_149@RS_GCF_000826145.2@p__Firmicutes
MKKVHKDTEAIHTGYTSGQHHDSLAVPLYQTSTFTFDTAEQGARRFAGEEEGGIYSRLGNPTVRVLEERMTALEKGAGTLAFGSGMAAVSTILTHLTKSGDHIVCSRGIYGCTFGLLGIMEEKYAISHTLTAMRTEEEIEAAVTPETVCLYIESPINPTTELVDLRAAAAVAERHGLKVVVDNTFASPYLQNPIEFGADFVLHSATKYINGHGDVIAGLLTGRNEEDIQQIRGTVQKDYGGIISPFDAWLLIRGLKTLPLRMQRHTENAGKLTEFLKSQDMVEDIFYPFDDLNPQADLARQQMTAGGGLVSFTIKGGQPTAQLFMNQLKLIKIAVSLGDAETLIQHPATMTHSGVPEQERVLMGIGDGLLRLSAGLEDADDLIADLSQAFRAASACEQVN
>Annotree@>NZ_AP013294.1_3312@RS_GCF_000829195.1@p__Firmicutes
MKDHPLHKDTVVIHEGYEDQEHYGSLAVPLYQTSTYSFENAAQGASRFSGNEEGYIYSRLGNPTVRVLEERMAAIEDGAAALAFGSGMAAVSTILTHVTKAGDHVLCSRGIYGCTFGLLKIMEDKYKITHDLIRMDNEEEIEKFIRPETVCIYLETPINPTMELVNLEAVVNVGKKHGLRIIVDNTFTSPYLQNPLSSGADFVLHSATKYINGHGDVVGGLLVGKEKEEIARIRGTIQKDYGGIMSPFDAWLLIRGLKTLPIRMERHSNNAEKLIAYLKNEKHVEEIYYPFDKDNPQFDIAKRQMRAGGGLISFTVKGGMKAAQRFMDHLQLIKIAVSLGDAETLIQHPATMTHSGVPAEDRLEMGITDSLLRLSVGLEHPDDLIRDMKTAFMALD
>Annotree@>NZ_JXRP01000020.1_76@RS_GCF_000829435.1@p__Firmicutes
MGNGKKRFETRVIHDGYDAQQHFGALAPPLYQTSTFTFSSAEQGEARFAGEEEGNIYSRLGNPTVRILEEKMTSLENGKAALAFGSGMAAVSAVLLHLVKTGDHIICSRGVYGCTFGLLEILDEKFHISHNFVDMSTEEGIRHAITNDTACIYVESPINPTMELIDLALVTRVAKEYAIPVVVDNTFCTPYLQQPLTLGANYIVHSATKYIGGHGDVVGGLIVGDSQEQIKLISMSTQKDIGGIMSPFDAWLLNRGLKTLAIRMDRHCLNAEKIASYLRDQSLIKNIYFPGLKDHPSHPIAASQMKNYGGMISFEMNGTKETAQAFMNELKLIKIAVSLGDAETLIQHPASMTHAIVPKKVKEQMGISDTLLRLSVGLEAWEDVCEDIDQALKKIDTMAVF
>Annotree@>NZ_JXRQ01000021.1_5@RS_GCF_000829445.1@p__Firmicutes
MSKERKKIETEVIHSGYDSRQYEGSLTPPLFQTSTYTFDHAAQGERRFAGDEEGYIYSRLGNPTVRVLEDRMTAIEEGGGALAFGSGMAAVSAILFYLLKSGDHVVCSKGVYGCTFGLLEMMEEKFGITHEFADLSSEESMKQSILPNTACIYVETPINPTMELIDLELVCRIAQEKGIPVVVDNTFSSPYLQNPLKTGADFVLHSATKYIGGHGDVIGGLLVAKSAEVIGEIRMTTQKDIGGIMSPFDAWLLLRGLKTLAVRLDRHCDNAEKIFDYLKKHSFVRNIYFPGDQDHPSHDIAAKQMKRWGGLISFDFNGTKEMAQAFMDELKMIKIAVSLGDAETLIQHPASMTHSVVPEDTRESMGVTDTLLRLSVGLESWEDIKEDLDQAFNKIEEKASMKMES
>Annotree@>NZ_JXRR01000017.1_444@RS_GCF_000829515.1@p__Firmicutes
MGKGNKRLETKMIHAGYQAAEHLGSLTPPIYQTSTFTFSNAEQGAERFAGEDDGYIYSRLGNPTVRVLEERIAALENGAGALAFGSGMAAVSAILFHLIQSGDHILCSRGVYGCTFGLLEMLEGKFQIEHDFIEMADEERIRNSIKENTACIYVETPINPTMELVDLSLICKIGNELNIPVVVDNTFCSPYLQQPLQYGANYVVHSATKYIGGHGDVVGGLLIGDSIEQMNTIRMTTQKDIGGIMSPFDAWLLLRGLKTLAVRMDRHCDNAKKIARYLAGHAKVKTIYYPGNKDHPDYHIAKAQMTKAGGLISFQIEGTIETAQQFMNELSMVKIAVSLGDAETLIQHPVSMTHSIVPAESREKMGIHDTLLRLSVGLEAWEDICEDLEQAFQKLKAAALPTTQ
>Annotree@>NZ_JPII01000017.1_295@RS_GCF_000832025.1@p__Proteobacteria
MQDKWKLATQVIHAGHEANQHGALVSPLVQSATFTFENVEQGGDCFAGEQQGYIYTRLGNPTTAELERKMAVLEGSEAAAATASGMAAVSAALLTNLSQGDHLVASKAVYGCTFALMTEQFKRFGIEVTLVDFCEVANIEQAIRPNTKALFCETPVNPHLDVYDLAAIAALAKRHQLVSIVDNTFMTPLLQRPLSMGIDMVIHSATKYLNGHGDVIAGIVCGSEEMITKVKLEVLKDIGGVISPHDAWLILRGLKTLDVRLARHCDNAERVAEYLQQHPKVARVYYPGLKGHSGHALLGKQMLRAGGVVAFELKGSFDAAKAFANRLKLFKIAVSLGDAESLIQHPASMTHSPYSPEARMDAGIGDSLLRISLGLEDSDDIIADLAQAFGE
>Annotree@>NZ_CP009692.1_1289@RS_GCF_000832605.1@p__Firmicutes
MKKKHMETALIHHGYTSEEHKGSLTPPLFQTSTFTFETAQQGEASFAGEDPSYIYSRLGNPTVKLFEERMAVLEDGEEALAFGSGMAAISATLIGFLKAGDHIICSNGLYGCTYGFLEVLEEKFMITHSFCDMETETDIENKIRPNTKLIFVETPINPTMKLIDLEKVIGVAKRNDLLVIVDNTFCSPYLQRPLELGCDAVVHSATKYIGGHGDVVAGVTICRTKTLADKIRPMRKDIGGIMAPFDAWLLLRGLKTLAVRMDRHCDNAEKIVSFLKNHEAVEGVWYPEGELASRQMKRGGGVISFSIKGVKEETQSFINDLHFITIAVSLGDTETLIQHPATMTHAAIPAELRKEMGIFDNLIRLSVGLESWEDIVSDLEQALKKISTVSNQ
>Annotree@>NZ_CP009920.1_3674@RS_GCF_000832985.1@p__Firmicutes
MNEKEKYQFETKAIHAGYESKHHFDSLAPPIYQTSTFTFSSIEQGANRFSGAEDGYVYSRLSNPTVTILEERMAQLEEGEAALAFGSGMAAVSAVLIGLTKAGDHILCSKGVYGCTFGLLEMLEEKYQIHHSFSNLETEEEILAAIRKDTACIYIETPINPTMTLVDLELVASIAKQKGIPVVVDNTFSTPYLQQPLKLGCDLVIHSATKFIGGHGDVVAGIVVGNEEVISVLRKTTQKDIGGILSPFDAWLLLRGLKTLAVRMDRHCENAEHIAKQLSLHPKVKAVYYPGDKKSTAYSLMQKQMKKGGGLLSFEVKGGYEETVKVVNQLKLISIAVSLGDAETLIQHPASMTHAVVPEQTRKEMGISNELLRLSVGLEAWEDIMRDLQQALDSI
>Annotree@>NZ_JYKS01000023.1_176@RS_GCF_000935045.1@p__Proteobacteria
MRDSHNNTGFSTRAIHHGYDPLSHGGALVPPVYQTATYAFPSVEYGAACFAGEEPGHFYSRISNPTLALLEQRMASLEGGEAGLALASGMGAITSTIWTLLRPGDELIVGRTLYGCTFAFLHHGIGEFGVKVRHVDLNDIKALKAAITSKTRMIYFETPANPNMQLVDIAAVAEVARGHDLHIVVDNTYCTPYLQRPLELGADLVVHSATKYLSGHGDITAGLVVGRKALVDRIRLEGLKDMTGAVLSPHDAALLMRGIKTLALRMDRHCANAQQVAEFLARQPQVELIHYPGLPSFAQYELAQRQMRLSGGMIAFELKGGIEAGRRFMNALQLFARAVSLGDAESLAQHPASMTHSSYTAKERAHHGISEGLVRLSVGLEDVEDLLADVEQALQACS
>Annotree@>NZ_JXZC01000005.1_211@RS_GCF_000935355.1@p__Firmicutes
MKEEKRFETRVIHEGYASSQHFDSLAPPLYQTSTYTFANAKQGENRFAGEEEGYIYSRLGNPTVSILEDRMASLEGGEAALAFGSGMAAVSAVLFSLTKSGDHILCSQGVYGCTFGLLELLQEKFAIGHDFSSMDSEEEIRGKITEQTSCIYVETPINPTMQLIDLELVVKVAREKGIPVVVDNTFCSPYLQRPLELGCDIVIHSATKYIGGHGDVVAGLVVGSQEKMAEIRMTTQKDIGGIISPFDAWLLLRGLKTLAVRMDRHCESAEKIADLLAGHPAVETVIYPGHANHPQHAVMKKQMKKPGGMISFTLKGSKEEAQKFMDDLEMIKIAVSLGDAETLIQHPATMTHAVVPEESRKSMGISDTLLRLSVGLEASEDIWSDLSRALDKA
>Annotree@>NZ_JYII01000020.1_14@RS_GCF_000948415.1@p__Proteobacteria
MSAHDKHNSAKTGFATRAIHHGYDPQSHNGALNPPVYMSSTFAFETAEQGGRFFAGDEQGFIYSRIANPTLDLLEKRLAVLEGGEAAVATASGMGAITSVFWTFIEPGDEIIVDRTLYGCTFAYFRHGLEKFGIKHTHVDLTDPAELEKAISDQTKIVYFETPANPNMRLVDIEAVSAIAHKHGAKVVVDNTYCTPYLQRPIELGADIVVHSATKYLGGHGDLMAGAVIGSLEDMTQVRLVGLKDMTGAVLSAQDANLVMRGLKTLELRMERHCDNAEKIADFLAKHPKVEKVFYPGLESDPHHKLAKKQMARFGGMIAFELKGGIEEGRKLMNGLNMITRAVSLGDAETLIQHPASMTHSTYTAEERVEYQITDGLIRLSAGLESIDDILADLSNALDGDQMAIAAE
>Annotree@>NZ_JYNI01000023.1_4@RS_GCF_000948975.1@p__Proteobacteria
MTTSKHVETQAIHSGRINDEQFGSLATPLYQTSTFIFDDAKQGADRFAGEAEGYIYSRLGNPTTRQLEMRVAAMEGMEDAAATATGMGAVSGALLANLQCGDHIISSKAVYGCSYALMSHMLTKFGIEVTFVDMTEPENIENAIQENTKVIFLETPINPNMVVLDLAAIAAIAKKHDIISIADNTFLTPVLQQPGQFGIDIVVHSATKYLNGHGDVVAGIICGSSEMIMNIKMTALKDIGATISPHDAWLILRGLKTLPIRIERHCENAQKVAEFLEGHEHIAQVYYPGLKSHPGNKFIGSQMKAAGGVIAFEIKSDLKGGEAFINRMKLFSIAVSLGDAESLIQHPASMTHSPYTQEERLEAGISDTLIRISVGLEHSDDLIADLEQSLAQINNQDNHQDVA
>Annotree@>NZ_JYNJ01000166.1_4@RS_GCF_000948985.1@p__Proteobacteria
MTTSKHVETQAIHSGRINDEQFGSLATPLYQTSTFIFDDAKQGADRFAGEAEGYIYSRLGNPTTRQLEMRVAAMEGMEDAAATATGMGAVSGALLANLQCGDHVISSKAIYGCSYALLSHMLTKFGIEVTFVDMTDPANIESAIQENTKVIFLETPINPNMVVLDLAAIAAIAKKHDIISIADNTFLTPVLQQPAKFGIDIVVHSATKYLNGHGDVVAGIICGSSEMIMNIKMTALKDIGATMSPHDAWLILRGLKTLPVRIERHCENAQKIAEYLEAHENVAQVYYPGLKSHSGNKFIGSQMKAAGGVIAFELKSDLAGGEAFINRMKLFSIAVSLGDAESLIQHPASMTHSPYTQEERLEAGISDTLIRISVGLEHSDDLIADLAQSLAQINDHHKNVA
>Annotree@>NZ_JYOC01000008.1_55@RS_GCF_000955815.1@p__Proteobacteria
MSGSTKDSGFATRAIHHGYDPLANHGSLVPPVYQTATFAFPTVEYGAACFAGEQGGYFYTRISNPTLALLEDRMASLEGGEAGLALASGMGAITATLWTLLRPGDEVLVGRTLYGCTFAFLHHGIGEFGVKVRHVDMTDLQALEDAISARTKVIYFETPANPNMQMADIAAVAKLAHQHDITVVVDNTYCTPYLQRPLELGADLVVHSATKYLSGHGDITAGLVIGRKALIDRVRLEGLKDMTGAVMSPQDAALLMRGMKTLTLRMERHCSNAQTIAEYLQQHPAVELINYPGLPSFPQYDLAQQQMRLPGGMIAFELKGGISAGRRFMNALQLFSRAVSLGDAESLAQHPASMTHSSYTPEERAQYGISEGLVRLSVGLEDIEDLLADIEQALKACA
>Annotree@>NZ_JYOO01000006.1_162@RS_GCF_000956595.1@p__Firmicutes
MKEKKKYQFETKAIHAGYESKHHFDSLAPPIYQTSTFTFSSLEQGANRFSGAENGYVYSRLSNPTVTILEERMAQLEEGEAALAFGSGMAAVSAVLIGLTKAGDHILCSKGVYGCTFGLLEMLEEKYQIHHSFSNLETEEEILAAIKEDTACIYIETPINPTMTLVDLELVASIAKQKGIPVVVDNTFSTPYLQQPLKLGCDLVIHSATKFIGGHGDVVAGIVVGNEEVISVLRKTTQKDIGGILSPFDAWLLLRGLKTLAVRMDRHCENAEHIAKQLSLHPKVKAVYYPGDKKSTAYSLMQKQMKKGGGLLSFEVKGGYEETVKVVNQLKLISIAVSLGDAETLIQHPASMTHAVVPEEARKEMGISNELLRLSVGLEAWEDIMRDLQQALDSI
>Annotree@>NZ_JXYA01000005.1_20@RS_GCF_000967655.1@p__Proteobacteria
MKKLHDQTNCIHGPHHFDDPHGALTAPLYQSSTFKFKDAAQGAARFAGEEAGYIYTRLGNPTTRELEEKLAQLEEMEDAAATATGMGAVSASVLSFLQQGDHLIASKALYGCSFALFAHMLPKFGIEVTFVDMTDEQALVDALQPNSKMLFAETPINPNMTVLDLAMLGQFAQQHKLISVIDNTFMTPLLQKPKHFGIDIVIHSATKYLNGHGDVVAGIVCGSAEHIETIKLTVLKDIGATISPHDAWLINRGLKTLHLRVARHCESAQKVAEFLDSHPKVDTVYYPGLPSHPGYRFLGEQMKGAGGVIAFEIKGGVSEGEKFINATELCTLAVSLGDPETLIQHPASMTHSPYTPEERQAAGISDGLIRISVGLEAVEDIMEDLEKAFLCI
>Annotree@>NZ_CP009933.1_2886@RS_GCF_000968375.1@p__Firmicutes_A
MEDIKKMGFNTLAIHGGHVGDKQFGSLATPIYQTSTFIFDSAEQGGKRFAGEENGYIYSRLGNPTCSEVEDKLALLEGAEAAVSTASGMGAISAALWTALKAGDHVVASDTLYGCTFALLNHGLTRFGVDVTFVDATNIEDIKKALKPNTKVVYLETPANPTLKINDIKKISTVAHENNKDCLVFVDNTFCTPYIQRPLELGADVVVHSATKYLNGHGDVIAGFAVGKKEFIDQVKLFGLKDMTGAVLSPFNAYLIIRGMKTLPIRMERHCENAMKVAKFLEAHPAISKVYYPGLESFEYNGLAKSQMKLPGAMISFELKGGVAEGALVMNSLKLATLAVSLGDSETLIEHPASMTHSPYSAEERHAAGISDGLVRLSVGLEDAEDIISDLKQALDLIVK
>Annotree@>NZ_LATZ01000131.1_199@RS_GCF_000981385.1@p__Firmicutes
MKKESKAHFETIAIHAGYSPKNYHDSLTPPIYQTSTFTFSTMEQGASRFAGIEDGYIYSRLSNPTVEVLEERMAVLEEGEAALAFGSGMAAVSAALIGLTKKNDHILCSKGVYGCTYGLLQLLKEKYQIDYSFSELSTVDEIISNIQENTACIFLETPINPTMKLIDLALVAKIAKEKGVKVVVDNTFLTPYLQKPLTLGCDLVVHSGTKYIGGHGDVIAGIIVGGQETIQYLKRTIQKDIGGIISPFDAWLLLRGIKTLAVRMDRHCENAEKLHSCLKGHSKIKAVYYPGDKDHPDYKIMNRQMKKGGGVLSFELEGTYEDALKAVNALKLIPIAVSLGDAETLIQHPASMTHAVVPEEARQKMGISNQLLRLSVGLEAWEDIWEDLKQALDTLL
>Annotree@>NZ_CP010975.1_1178@RS_GCF_000981765.1@p__Proteobacteria
MKSSNKPQHFNHLETRAIHAGRVGDPSFGSLATPIHQTSTFIFDNVQQGSNRFAGEEQGYIYSRLGNPTVRELEQKMAALENTEDAAAFGSGMGAVSATLLANLKQGDHLVASSALYGCSFALINHKFADFGINVTFVDITDEEEVEAAINDNTKLIYFETPINPNLVCADMAKISEIAKRHKLLTVMDNTFMSPVLQQPTDYGMDLIIHSATKYLNGHGDVIGGIVCGSEENITHIKMTTQKDMGATMSPNDAWLVTRGLKTLSVRVERHCDNAEKVADYLEAHGDIEQVYYPGLKNHPANHLIGTQMKRAGGIIAFEVAGGFDDAVRFMNHLELCHIAVSLGDAETLIQHPASMTHSTYTPEERAEAGISETLIRISVGLEHPEDIIADLEQALQKMKIRVA
>Annotree@>NZ_LANI01000009.1_133@RS_GCF_000982415.1@p__Proteobacteria
MSDVTGKKGFATRAIHHAYNPLDHQGALNPPVYMTSTFAFDSAAQGGRRFAEEEGGYIYSRISNPTLALLEERMAILEGGEAALVTSSGMGAITSVFWTLVKPGDEIIVDRTLYGCTFTFFNHGLERFGVKVRHVDLTDPEKLADEINDKTRVVYFETPANPNMRVVDIEAISKVAHSKNATVVVDNTYCSPYLQRPLELGADLVVHSATKYLGGHGDLTAGAIVGSAELMHDIRLIGLKDMTGAVLSPQDAQLILRGLKTLNLRMDRHCKTAQTVAKYLENHKLVSKVYYPGLESFEQHAVAKKQMSDFGGMIALELKGGLDMGQKMIDACQMIVRAVSLGDAETLIQHPATMTHSTYTEEERLKYDITDSLVRLSVGLEEEEDILADLDQALEIAGGGRNVSVMPKSA
>Annotree@>NZ_LAYY01000008.1_135@RS_GCF_000986785.1@p__Firmicutes
MEKNKRFETDVIHMGYDSGENSGSLVPPLFQSSTFTFANAAQGERRFAGEEEGYIYSRLGNPTVKVLEERMAALEGAEKALAFGSGMAAVSSVLFSIVKAGDHILCSQGVYGCTFGLLQLMKDKFNVDHDFSLMESRESVLQAIRPNTVCIYIETPINPTMRLVDLQMVAEAAKEKGIPVVVDNTFCSPYLQKPLEKGCDVVIHSATKYVCGHGDVIAGLAAGSEEFMSKVAMTTLKDMGGVISPFDAWLLLRGLKTLHVRMDRHCENAEKLAAYLKAHHAVQSVYFPGNPGHPDYSIAKKQMRRPGGLISFTIKGTKENAQAFMDKLKLIKIAVSLGDAETLIQHPATMTHAVVPREDREKMGIDDSLLRLSVGLEAWEDIWGDLEQALSAASEKC
>Annotree@>NZ_LAVS01000086.1_154@RS_GCF_000986865.1@p__Proteobacteria
MSKQYSHPDTVCIHAGKTGLNPHGALATPLYQTSTFVFDSAEQGAARFAGEEPGYIYTRLGNPTTRELELKVAALEGMEDAAATATGMGAVAAATMAFLQQGDHLIASKAIYGCSFALFNHQFARYGIEVSFVDMTDHEAIKQALQANTKMIFAETPINPTLTVLDLDFIGRFAKQHRLVSVIDNTFLTPLLQKPADYGIDLILHSATKYLNGHGDVVAGIIVGSTEHITQIKLTTLKDMGATISPHDAWLIIRGLKTLSVRMERHCQNAQKVAEFLEAHPAVGQVYYPGLKSHPGYKFIGKQMKAAGGVLAFELKGSLDDGRYFINQCKLFSLAVSLGDAESLIQHPASMTHSPYSAEERQMAGISDGLIRISVGLEHVEDLIADLTQALSLMQQKQQRSPLSL
>Annotree@>NZ_LAHP01000003.1_100@RS_GCF_000987765.1@p__Proteobacteria
MQTKNVHPYTLCIHAGKEKNQYGTLATPLYQTSTFVFDNAEQGAARFAGEQEGYIYTRLGNPTTRELELKVAALEGMADAAATATGMGAVAASTMAFLQQGDHLIASKAIYGCSFALFNHMFARYGIEVSFVDMTDHTAVAAALKPNTRMLFAETPINPNLVVLDLAFLGRFCQQHQLISVVDNTFLTPLLQQPAKYGIDIVIHSATKYLNGHGDVVAGIIVADSEKIATIKMTTLKDMGATISPHDAWLIIRGLKTLAVRMERHCQNAQQVAEFLEAHPAVKEVYYPGLPSHPGYRFLGEQMQGAGGVLAFELNASLEQSRYFINQCKLLSLAVSLGDAESLIQHPASMTHSPYTAEERQMAGISDGLIRVSVGLEHVADIIADLEQALDKMQKHG
>Annotree@>NZ_LAHO01000019.1_62@RS_GCF_000987775.1@p__Proteobacteria
MQTKNVHPHTLCIHAGKEKNQYGTLATPLYQTSTFIFDNAEQGAARFAGEQEGYIYTRLGNPTTRELEQKVAALEGMDDAAATATGMGAVAASTMAFLQHGDHLIASKAIYGCSFALFNHMFARYGIEVSFVDMTDHAAVAAALKPNTKMLFAETPINPNLVVLDLAFLGQFCQQHKLISVIDNTFLTPLLQQPARYGIDIVIHSATKYLNGHGDVVAGIIVADRETIATIKMTTLKDMGATISPHDAWLIIRGLKTLAVRMERHCQNAQQVAEFLQAHPAVKEVYYPGLPSHPGYRFLGEQMQGAGGVLAFELKATLEQSRYFINQCRLLSLAVSLGDAESLIQHPASMTHSPYSAEERQMAGISDGLIRVSVGLEHVADIIADLDQALEKMQNQA
>Annotree@>NZ_CP011254.1_2511@RS_GCF_001006005.1@p__Proteobacteria
MSMQSKQAFATRAIHHGYDPQQFLGALCPPVFMSSTFTFPSAEYGGACFAGTEPGYFYSRIANPTLNLLEQRIANLEGGEAAVAFSSGMGAITACCWTLLAPGDELIVDETIYGCTFSYFHHGLARYGVNITHVDLTRPDQLAKAIGPRTRLVYCETPANPNMRLIDIAAIAEITHGQPRAQLLVDNTYCTPYLQQPLALGADMVVHSATKYLGGHGDLLAGLVIAKAELAQEIRLVGLKDMTGAVLSAQDASLLLRGLKTLPLRMERHCDNAQQLAELLEQHPAVERVYYPGLENFPQHGLASQQMSRPGGMLAFELKGGMEAGIRFLNGLNLILRAVSLGDCESLAQHPASMTHSAYSAEERRRHHISDGLIRLSAGLEDVEDLKADINQALARCQ
>Annotree@>NZ_LBBT01000052.1_14@RS_GCF_001006285.1@p__Firmicutes_A
MENLKNKKFATKAIHGGHKKDPVSGALTTPIYQTSTFVFDSAEQGGRRFALEEDGFIYSRLGNPTNAQLEEKMALLENGEACMSTGSGIGAITSALWTALKAGDHIVASKTLYGCTYAMLNHGISRYGVEVTFVDATNLDEVKGAMKENTKVVYLETPANPDLKLVDIEAISKIAHTVEGCMVFVDNTFCTPYLQRPLELGADVVVHSATKYLNGHGDVIAGFVIGKKDFITQVRLFGVKDMTGSVLSPFDAYLILRGMKTLQIRMDRHTKNAIEVAKFLESHANVEAVSYPGLESFPQYELAKKQMDMPGGMIAFEVKGGLEGGKKLLNSLELCTLAVSLGDCETLIQHPASMTHSPYTQEERAEAGISEGLIRISVGLEDAEDIIADLKQGLDRL
>Annotree@>NZ_JSWU01000026.1_49@RS_GCF_001006565.1@p__Proteobacteria
MHDYTNKGYDTKIVHAGQQADPLTGALSTPIYQTSTFVFDSAAQGAARFALEEEGYIYSRLGNPTNAALEEKMRVLENGEAALATSSGIAAISTTILTMCGQGDHIVASDTLYGCTYALLSHTLPKFGIEVTFVRANDPANIKAAMKPNTKMVYVETPANPTLAMIDLEAAANVAHEGGAMLVVDNTFMSPYCQRPLELGADIVVHSVTKYINGHGDVIGGVIVGPADFLTQARLVGVKDITGGVMSPFNAWLTLRGLKTLHVRMERHCSNAMKVAKYLESNPNVEAVFYPGLPSHPQHELAKKQMSNFGGMISFEIKGGIEAGRKVMDAVELCMLAVSLGDTETLIQHPASMTHSPVPAEERLKAGITDGLIRISVGLETPEDIIADLEQAIAKAVA
>Annotree@>NZ_CP011412.1_69@RS_GCF_001007875.1@p__Proteobacteria
MSRSTDDRRGFSTRAIHHGYDAYAGDGALNPPVYMSSTYTFPTVADGSARFAGEQVGYVYSRVGNPTTALLEQRIAELEGGEAALVTGSGMGATTSLLWTLLKPGDEVIADKTLYGCTYAYFNHGLARFGVKITHIDLTEPDNLARAISEKTRLIFFETPANPNMRLVDIAAVATIARSHDAKVVVDNTYCTPYLQRPLELGADYVVHSATKYLGGHGDLIAGAIVGPKESLDEVRFYGLKDMTGAVLSSQDAFLVLRGLKTLALRMDRHCQNAQGIAEFIADHPKVEVCHFPGLASFPQRELAERQMSAPGGMVAFELKGGLEAGCRFMNALQLITRAVSLGDAESLAQHPASMTHSVYTPEERAAHLINEGLVRLSAGLEDLDDLLGDIDQALANV
>Annotree@>NZ_CP011663.1_20@RS_GCF_001020205.1@p__Firmicutes_A
MENIEKMGFATKAIHGGHIGDKQFGSLATPIYQTSTFIFDSAEQGGRRFAGEESGYIYSRLGNPTSTEVENKLALLEGGEAAVVAASGMGAIAASLWSALKSGDHVVASDTLYGCTFALLNHGLTRYGVEVTFVDVSNLDEVKNALKPNTKVVYLETPANPTLKVTDIRKISNMVHESNKECFVFVDNTFCTPYIQRPLELGADVVVHSATKYLNGHGDVIAGFAVGKEEFINQVKLFGIKDMTGSVTGPFESFLIIRGMKTLQLRMEKHCKNAMEVAKFLEAHPAVEKVYYPGLESFQYYQLAREQMKLPGAMISFELKGGVEEGKIVMNNVRLATLAVSLGDSETLIQHPASMTHSPYTAEERKAAGISDGLVRLSVGLEDAEDIINDLKQALDLIVK
>Annotree@>NZ_LCZB01000050.1_45@RS_GCF_001020715.1@p__Proteobacteria
MNNKNSDLGFSTRAIHHGYNPQEHQGALIPPIYLTSTFTFATAEYGAGCFAGQEPGYFYTRIGNPTLALLEARMAALENGEAAVAFGSGMGAIAATLWTLLRPGDEIIVCRTLYGCTFALLHHGLAEFGVKVRHVDLSDLGNLRAAISPATRMIYCESPANPNMQLVDIAAVAEIARQHPRITFAVDNTYCTPYLQRPLELGADLVLHSATKYLNGHGDITAGVVVTRQSLAERIRLEGLKDMTGAVLSPQDAFLLMRGLKTLALRMERHCSSAQAIAEYLQQQPQVQWVAYPGLPSFAQHALAQQQMKLPGGMIAFELKGGLATGIRFINALQLFSRAVSLGDAESLAQHPASMTHSTYSPEERVEHGIAEGLIRLSVGLEDVADLLADIAQALDACAQPATPHLEAIPRIGKALP
>Annotree@>NZ_LDNB01000015.1_148@RS_GCF_001026695.1@p__Firmicutes
MLGAHFYGCPNDMSAMSYFISNLGNAHKWEEFTLEKKKSRFETEVIHAGYSNDEHQGSLVPPLYQTSTFTFANAEQGERRFAGKEEGFIYSRLGNPTVKILENKIAVLEKGEAALAFSSGMAAVSAVLMALTKTGDHILCSQGVYGCTFGLMELLKDKYGIGHDFSLMDSKETLENDILPNTACIYIETPINPTMKLVDLEMAARIAREKGIPVVVDNTFCSPYLQTPIVLGCDIVIHSATKYICGHGDVIAGLVIGKKEFIETVSRTTQKDIGGIISPFDAWLLLRGIKTLPVRMDRHSANAAHLFEFLRKHEKVDSIYFPGDPEHLDYGIMKKQMKQPGGLISFTIKGTKETAQKFINHLQLIKIAVSLGDAETLIQHPATMTHAVVPEEERRKMGIENTLLRLSVGLEAWEDIREDLEQAFDKI
>Annotree@>NZ_LAQL01000012.1_65@RS_GCF_001026905.1@p__Proteobacteria
MSDVAGKKGFATRAIHHAYNPLDHQGALNPPVYMTSTFAFDSAAQGGRRFAEEEGGYIYSRISNPTLALLEERMAILEGGEAALVTSSGMGAITSVFWTLVKPGDEIIVDRTLYGCTFTFFNHGLERFGVKVRHVDLTDPAKLADAISDKTRVVYFETPANPNMRLVDIEAISRIAHTKNATVVVDNTYCSPYLQRPLELGADLVVHSATKYLGGHGDLTAGAIVGSAELMRDIRLIGLKDMTGAVLSPQDAQLILRGLKTLSLRMDRHCKTAKTVARYLENHKLVSKVYYPGLESFEQHDVAKKQMSDFGGMIALELKGGLDMGQKMIDACQMIVRAVSLGDAETLIQHPATMTHSTYTEEERLKYDITDSLVRLSVGLEEEEDILADLDQALEIAGGGRNVSVMSKSA
>Annotree@>NZ_LDXJ01000058.1_4@RS_GCF_001029295.1@p__Firmicutes_B
MHDHAQDGFGTLAIHGTHRKNPAGALATPIYQTATFVFDSAEQGGKRFAGKEDGYIYSRLGNPTNAELEEKVALLEGAEACISTASGMGAISALMWTVLRAGDHIVAAKTLYGCTFALLNHGLTRFGVEVTFVDATDPENIRQAMKENTRVVYLETPANPTLEISDIRAISSIAHRNPGCMLVVDNTFCTPYLQQPLALGADAVVHSATKFLNGHGDVIAGFVAGGKELIDQVRLVGVKDMTGAVLSPFEAFLLLRGLKTLEVRMDRHCSNALAVAKVLEGHPAVERVYYPGLESFAQHDLAQKQMRLPGAIIAFEIKGGVEEGKAVMNNVHLASLAVSLGDAETLIQHPASMTHSPYTEEERRQAGISDGLIRLAVGLETVDDIIMDLKQALDAIS
>Annotree@>NZ_KQ089823.1_224@RS_GCF_001037495.1@p__Proteobacteria
MSDCRTYGFNTQIVHAGQQPDPSTGALSTPIFQTSTFVFDSAEQGAARFALEESGYIYTRLGNPTTDALEKKLAVLEKGDAALATASGISAITTSLLTLCQQGDHIVSASAIYGCTHAFLSHSMPKFGINVSFVDAAKPDEIRAAMRPETKVVYIETPANPTLSLVDIETVAGIAHQQGALLVVDNTFMSPYCQQPLQLGADIVVHSVTKYINGHGDVIGGIIVGKQDFIDQARFVGLKDITGGCMSPFNAWLTLRGVKTLGIRMERHCENALKIARFLEGHPSITRVYYPGLPSHPQYELGKRQMSLPGGIISFEIAGGLEAGRRMINSVELCLLAVSLGDTETLIQHPASMTHSPVAPEERLKAGITDGLIRLSVGLEDPEDIINDLEHAIRKATF
>Annotree@>NZ_LDUE01000021.1_138@RS_GCF_001038485.1@p__Firmicutes
MARSYKHMETSVIHEGYDSKDMLGSLTTPLFQTSTFTFESAEQGERRFAGDEDGYIYTRLGNPTVTVLEERIAALENGERGLAFGSGMAAVSAILIALTKANDHVLCSSGLYGCTFGLLTMMKEKYNITHDFSTMETEDDVRAHIKPETVCIYVETPINPTMKLIDLEMVARVAKEYGIPVVVDNTFASPYLQKPLDLGCDVVVHSATKYIGGHGDVIAGLAVGKKEFLDEVAMTTLKDIGGVMAPFDAWLLLRGLKTLPVRMDRHCDNAEEIFKRLKDHPNVANVYYPNDVTHSDYPIMKKQMRRGGGVISFEIIGTKKDAQGFLNNLDFLKIAVSLGDAETLIEHPATMTHAVVPEEFQQHMGITDQLIRLSVGLEAWQDIWADLEQALDKISVSSDAYSKVLESR
>Annotree@>NZ_CP011803.1_8@RS_GCF_001038625.1@p__Firmicutes_A
MKDIKKMGFNTLAIHGGHVGDKQFGSLATPIYQTSTFIFDSAEQGGKRFAGEENGYIYSRLGNPTCSEVEDKLALLEGGEAAVSTASGMGAISAALWTALKAGDHVVASDTLYGCTFALLNHGLTRFGVDVTFVDATNIEDIKKALKPNTKVVYLETPANPTLKINDVKKISTVAHENNKDCLVFVDNTFCTPYIQRPLELGADVVVHSATKYLNGHGDVIAGFAVGTKEFIDQVKLFGLKDMTGAVLSPFNAYLIIRGMKTLPIRMERHCENAMKVAKFLEAHPAVSKVYYPGLENFEYHDLAKSQMKLPGAMISFELNGGVAEGALVMNSLKLATLAVSLGDAETLIEHPASMTHSPYSAEERHAAGISDGLVRLSVGLEDVEDIINDLKQALDLIVK
>Annotree@>NZ_LDWH01000013.1_117@RS_GCF_001038695.1@p__Firmicutes
MKERKRFETRVIHEGYSSVEHSDSLAPPLYQTSTYTFQTAKQGERRFAGDEEGYIYSRLGNPTVSILEERMASLEGGEAALAFGSGMAAVSAVLFSLTKAGDHIVCSQGVYGCTFGLLELMEEKFGISHDFSPMDTEEEIRSKLTDRTTCIYVETPINPTMQLIDLELVSTIAKEKGIPVVVDNTFCSPYLQRPLEFGCDLVIHSATKYIGGHGDVIAGIVVGNQERMSTIRMTTQKDIGGIISPFDAWLLLRGLKTLAVRMDRHCESASKVAEQLKHHPLVETVIFPGQVEHPQHHIMTKQMKKPGGMISFTIKGGKEDAQRLMDELKMIKIAVSLGDAESLIQHPATMTHAVVPEEMRMKMGITDTLLRLSVGLEAYEDIWEDLENALNRIGK
>Annotree@>NZ_LDWQ01000048.1_43@RS_GCF_001038755.1@p__Firmicutes
MDRNHRFNFETQVIHEGYDAESFKGSLAPPIFQTSTFTFETAQQGEKRFAGEEEGYIYSRLGNPTVKMLEERMAALEKGEAALAFGSGMAAVSAVLFALTKTGDHILCSQGVYGCTFGLLEMMEEKYKISHDYSDMESKQQLLDQIKPETVCIYVETPINPTMKLVDLKMVAEVGREKGIPVVVDNTFCSPYLQNPIELGCDIVIHSATKYIGGHGDVIAGLVVGSKEFLDEVRMTTQKDIGGIISPFDAWLLLRGLKTLAVRLDRHCDNAEQLASYLLAHPKVEKVYFPGDSSNTDFDIAQKQMRKPGGMISFTLKGDKETAQEFMNRLNLIKIAVSLGDAETLIQHPATMTHAVVPKEYREKMGIEDTLLRLSVGLESWEDIREDLSRALEEV
>Annotree@>NZ_LELK01000004.1_1144@RS_GCF_001039475.1@p__Firmicutes
MTDNHRFETRTIHDGYEDKSHHNSLAAPIYQTSTFTFETAEAGERRFAGEDPGYIYSRLGNPTVRMLEERIASLENAEAGLAFGSGMAAVSAVLLNLVKSGDHILCSEGVYGCTFGLLKMLEGKFSIDHDLLPLDSVEQIRSAIRPTTTVIYIETPINPTLKLIDLEMIVSVAKEYGIQVVVDNTFSTPYLQRPLEFGCDIVLHSATKYIGGHGDVVAGLVAGSKDAMTSIAKSTQKDIGGILSPFDAWLLLRGLKTLPLRMDRHCANARSIVENLSSHPRVKKVMYPGTETSPSYAIAKKQMKYPGGLISFELDGGKQEAQEFMNKLKMIKIAVSLGDAETLIQHPSTMTHAVVPEGERRRMGISDSLIRLSIGLEAWEDIWEDVLQALEA
>Annotree@>NZ_JYKY01000008.1_111@RS_GCF_001042985.1@p__Proteobacteria
MNDKKNEFGFSTRAIHHGYNALENQGALIPPIYLTSTFAFPTAEYGAACFAGEEDGHFYTRISNPTLALLEARMATLENGEAGIAFSSGMGAIATTFWTLLRPGDELIVSRTLYGCTFALLHHGIGEFGIKVKHVDMTDMQALEAAISPATRMIYFETPANPNMQLVDIAAVARVAHAHPDITVVIDNTYCTPYLQRPLESGADVVVHSATKYLSGHSDITAGIVVTSQALASRIRLQGLKDLTGAVLSPHDAYLLMRGLKTLALRMDRHCSSAQVIAQYLENHPAVKSVSYPGLPSFAHYELAKFQMRQPGGMIAFELKGGLEAGRHFMNALQLISRAVSLGGAESLAQHPASMTHSAYTREERARHDISEGLVRLAIGLEDVEDLLADVEQALTYNA
>Annotree@>NZ_JYKZ01000006.1_19@RS_GCF_001043005.1@p__Proteobacteria
MNDKNNNFGFSTRAIHHGYNALENHGALIPPIYLTSTFAFASVEYGAACFAGEESGHFYTRISNPTLALLESRMAALENGEAGVAFSSGMGAIAATFWTLLRPGDEIIVNRTLYGCTFALLHHGIGEFGVVVKHVDMSNPADLEAAISPATRMIYFETPANPNMQLVDITAVSQIAHTHGDIIVVIDNTYCTPYLQRPLELGADVVVHSATKYLSGHSDITAGMVVTSQLLADRIRLQGLKDLTGAVLSPNDAHLLMRGIKTLALRMDRHCSSAQVIAHMLQDHPAVEWVAYPGLPSFAQYALASRQMKLPGGMIAFELKGGMAAGQRFMNALQLFSRAVSLGGAESLAQHPASMTHSTYTLEERARHGISEGLVRLAVGLEDIADLLADIEQAMKAMA
>Annotree@>NZ_JYLF01000005.1_321@RS_GCF_001043055.1@p__Proteobacteria
MNDKKNEFGFSTRAIHHGYNALENNGALIPHIYLTSTFAFASTEYGAACFAGQESGHFYTRISNPTLALLESRLATLENGEAGVAFSSGMGAIATTFWTLLRPGDELIVSRTLYGCTFALLHHGIGEFGINVKHVDMANLVELEAAITPSTRMIYFETPANPNMQLVDIAAVSSLAHSHPDITVVIDNTYCTPYLQRPLEMGADIVVHSATKYLSGHSDITAGIVVARQELANRIHLQGLKDLTGAVLSPHDAYLLMRGLKTLALRMDRHCSSAQLIAQYLENHPAVESVFYPGLPSFAQYALASRQMKKPGGMIAFELKGGLEAGRRFMNALQLISRAVSLGGAESLAQHPASMTHSAYTQEERARHDISEGLVRLAIGLEDVEDLLADIDQAMERCT
>Annotree@>NZ_CVRZ01000012.1_131@RS_GCF_001049975.1@p__Proteobacteria
MTQDNKHFNTQAIHYGYSPLDSQGALVPPVFQTSTFVFPTAQYGADCFAGRRKGHFYSRISNPTLNLLEKRLAQLEGGEGAVVFSSGMGAITSTCWSLLQPGDELIADMTLYGCTFTFFNHGLAKFGVKIKHVDLTNLEKLKEAITEKTKLIFFETPANPNMRISDIEKISEIAHQHNISVIVDNTYCSPYLQQPLKLGADIIVHSMTKYLSGHGDVTAGAIITTHELADKIRVEGLKDMTGACLSPHDASLILRGIKTLGIRMEQICQNTQRIAQYLEDNPKVETIYYPGLTSFPQYELAKRQMRLAGGMIAIELKGGIKAGREFLNRLNLFSRAVSLGDCESLAQHPATMTHATYSAEERQRHGISDGLVRLSIGLEDVDDLIADLEQALA
>Annotree@>NZ_LFMW01000022.1_10@RS_GCF_001050345.1@p__Proteobacteria
MNNKHNAFGFSTRAIHHGYDPQDHHGALVPPIYLSATFAFPTVEYGAACFAGEENGHFYTRISNPTLALLESRMATLENGEAAIAFSSGMGAIAATFWTLLRPGDEVIVSQTLYGCTFALLHHGIGEFGIKVRHVDLTDLAALRDALSPATRMIYFETPANPNLQLVDIAAVAAIAHQQPNVTVVVDNTYCTPYLQRPLDLGADVVVHSATKYLSGHGDITAGIAVSNQALAQRIRLQGLKDLTGAVMSPQDASLLMRGLKTLALRMDRHCSNAQAVAEALQAHPAVVRVTYPGLRSFPQYELAARQMRMAGGMIAFELKGGIETGRRFMNALKLFSRAVSLGDAESLAQHPASMTHSTYTPEERARHGISEGLVRLSVGLEDVADLLADVQQALAKCMRAVPRHAAMAEQAVR
>Annotree@>NZ_CPYD01000014.1_85@RS_GCF_001112925.1@p__Proteobacteria
MFSKKSPDFSTQAIHYGYDPKDHLGALSPPVYMSSTFTFPSAEYGGACFAGTQKGYFYSRISNPTLDLLERRIAVLEEGDAGVAFSSGMGAITACCWTFLKPGDEIIVDQTIYGCTYAYFHQGLARFGIKVTHVDLTEPQKLLAAISRQTRMVYCETPANPNMRLVDIAAISHITHSVGAIFLVDNTYCTPYLQKPLTLGADIVVHSATKYLGGHGDLLAGLVVARQELAEPIRMIGLKDMNGAVLSAQDAALLLRGMKTLAVRMDRHCDSAQVIAEMLNNHPSVERIYYPGLKNFPQYALGQRQMRRSGGMIAFELCGGLEAGIAFLNALKLIYRAVSLGDCESLAQHPASMTHSVYTPEERKRHLISDGLIRLSVGLEGVDDIKQDLLQALEHLGNTHAKARNLERYAQ
>Annotree@>NZ_CQAW01000008.1_45@RS_GCF_001123825.1@p__Proteobacteria
MSMQSAKSFSTQAIHYGYHPQEHLGALSPPVYMSSTFTFPSAEYGGACFAGTEKGYFYSRISNPTLDLLERRIAILEGGEAAVSFSSGMGAITACCWTFLKPGDEIIVDQTIYGCTYAYFHHGLARFGVKITHVDLTDSRKLAAAISEQTRLVYCETPANPNMRIVDIAALSQITRANDALFIVDNTYCTPYLQTPLALGADIVVHTATKYLGGHGDLLAGLVVTRKNLADQIRLVGLKDMNGAVLSAQDAALILRGMKTLAVRMERHCASAQTIAEKLSQHPLVEQIYYPGLPNFPQHELVKRQMTGAGGMIAFELRGGMAAGIAFLNALQLIYRAVSLGDCETLAQHPASMTHSSYTPEERRHHLISDGLIRLSVGLEDVEDLLNDLLQALEVAKTIHGNAELIAD
>Annotree@>NZ_CWHU01000005.1_182@RS_GCF_001182725.1@p__Firmicutes_A
MTENKKRSFATETIHAGAIKDTYGSLGLPIYQTSTFIFENAEQGGRRFALEEEGFIYSRLGNPTNDALEKKLAALEGAEAAVSTSSGMGAITSSIWPFIKAGDHILACATLYGCTFAFLNEIKKFNIDVEFIDMTDLEEVKAHLKENTRIVYLETPANPTLDIIDIEEVVKLAKKNSKDTMVIADNTFATPYLQNPLKLGVDIVVHSATKYLNGHGDVIAGFSCGSKELMTQVRLVGQKDFTGSVLSAHDAFLIFRGMKTLEVRMKQHVANTKKVVEALQKHKNVEKVYYPGLEDFKNHEVAKKQMKDYGAMVTFEVKGGIEAGRCVMNNVKLCSLAVSLGDAETLIEHPATMTHSTYTEEALKEAGIAPGLIRLSVGLEDADEIIEDLNQALDLI
>Annotree@>NZ_CWHU01000003.1_167@RS_GCF_001182725.1@p__Firmicutes_A
KGLKKEKKKKIFFEKKKIHAGAIKDTYGSLGLPIYQTSTFIFENAEQGGRRFALEEEGFIYSRLGNPTNDALEKKLAALEGAEAAVSTSSGMGAITSSIWPFIKAGDHILACATLYGCTFAFLNEIKKFNIDVEFIDMTDLEEVKAHLKENTRIVYLETPANPTLDIIDIEEVVKLAKKNSKDTMVIADNTFATPYLQNPLKLGVDIVVHSATKYLNGHGDVIAGFSCGSKELMTQVRLVGQKDFTGSVLSAHDAFLIFRGMKTLEVRMKQHVANTKKVVEALQKHKNVEKVYYPGLEDFKNHEVAKKQMKDYGAMVTFEVKGGIEAGRCVMNNVKLCSLAVSLGDAETLIEHPATMTHSTYTEEALKEAGIAPGLIRLSVGLEDADEIIEDLNQALDLI
>Annotree@>NZ_LFZV01000001.1_3567@RS_GCF_001183965.1@p__Firmicutes
MRKEYKHFETAAVHAGYDTKKHVGSLSTPIYQTSTFTFDTAEQGEARFAGTEEGYIYSRLGNPTVQALEEKVAVLEGAEDCAAFASGMGAVSAVLIELSKANDHILCSLGVYGCTFDLLVLLKDKYAIDYDFSPMESEEQIRNSIRPETTCIFVETPINPTMRVIDLEMVSRVAKEYGIPVVVDNTFPSPYLQSPLALGCDVALHSATKYIGGHGDVVAGLVAGKKSFITNLKKNSLKDIGSIMSPFDAWLLLRGLKTLPVRMDRHSENAIKINEQLLNHPQVGQVYFPWNKDNAGHEAAIKQMKQPGGVISFELKEGGKREAQAFLNKLQLIKIAVSLGDVETLISHPASMTHAVIPEKDRLSMGVTDQLIRLSVGLESWEDIWADIEQALEG
>Annotree@>NZ_LFZW01000001.1_519@RS_GCF_001183985.1@p__Firmicutes
MMKEKYKHIETKVIHEGYDSKQHMGSLTAPIFQTSTFVFENAEQGERRFAGEEEGYIYSRLGNPTVRVLEERIAMLEGGEAGLAFGSGMAAVSAVLLALTKANDHIICSQGLYGCTFGLLHLMKEKYHITHDFSEMLTEGQIETLIRPETTCIYVETPINPTMKMIDLEMVAKVAKKHHIQVVVDNTFSSPYLQTPLALGCDIVLHSATKYICGHGDVVAGLVVGTQEFISKMARTTQKDIGGIISPFDAWLLLRGLKTLPVRMDRHSYNAEKLFKKLKQHPSVAEVYYPGDTEHPEYNITQKQMKAGGGLISFEIKGDKQAAQKMLNSLQLIKIAVSLGDAETLIQHPATMTHSSVPVDSRLSMGITDQLIRLSVGLENWEDLWEDLNEALNRIRA
>Annotree@>NZ_CP016540.2_1190@RS_GCF_001186155.3@p__Firmicutes
MKEKEMKIETAVIHKGYDSSNHHDSLVTPLYQTSTYSFANAEQGEDRFAGNSEGNIYSRLGNPTVRVLEERMTEIEGGQGALAFGSGMASVSAILIYLTKAGDHVLCSRGIYGCTFGLLEIMEEKYGITHDLVSMTTEEEVEKAIRPETVCIYVETPINPTMELVNLEAVVAVANKHNIRVIVDNTFCSPYLQNPIRMGADFVLHSATKYLNGHGDVVGGVLVGSDAEEMQHIRMTVQKDVGGIMSPFDAWLLLRGLKTLHVRMDRHVSNAKTIVAFLKQQEIVENIYYPFDENHPQVDIAKRQMREGGGLISFEIRGGKKEAQAFLNALSLIKIAVSLGDAETLIQHPATMTHAVVPPESRQAMGISDSLLRLSIGLEHTDDLVNDLSKAFEQVKPKLQEI
>Annotree@>NZ_CP011507.1_484@RS_GCF_001186335.1@p__Proteobacteria
MNNKHNAFGFSTRAIHHGYDPKDHHGALVPPIYLSATFAFPTAEYGAACFAGEASGHFYTRISNPTLALLESRMATLENGEAAVAFSSGMGAIAATFWTLLRPGDEVIVSQTLYGCTFALLHHGIGEFGIKVRHVDLTDLAALQAALCPATRMIYCETPANPNLQLVDIAAVAALAHQQPNVTVVVDNTYCTPYLQRPLDLGADVVVHSATKYLSGHGDITAGIAVSNQTLALRIRLQGLKDLTGAVMSPQDASLLMRGLKTLALRMDRHCSNAQAVAEALQAHPAVERVTYPGLRSFPQYALATRQMKMPGGMIAFELKGGIEMGRRFMNALKLFTRAVSLGDAESLAQHPASMTHSTYTPEERARHGISEGLVRLSVGLEDVADLLADVQQALAKCARAAPRRTPLVSV
>Annotree@>NZ_CP012160.1_323@RS_GCF_001187845.1@p__Proteobacteria
MRNHPNSFSTMAIHHGYNPMDNEGALTPPLHLTSTFVFETAEAGGNMFAGEQTGHIYSRISNPTNDLLERRIAVLEGAEAGLALASGMGAITATLWTLIAPGDEIILDKTLYGCTFSFMHHGLAKFGVTVTHVDLTQPENLKAAMSNRTKVVYFETPANPNMRLVDIAAVADIAHAGGAHVVVDNTYATPYLTQPIKHGADIVLHSATKYLGGHGDVVAGLLVGSAEMVADIRLQGMKDMTGAVIAPFNAMLILRGLKTLELRMDRHCSSAATVAQMLEASPTVQKVWYPGLESFEQHELAQQQMSQFGGMIAFELTGGKQAGIEMMNRLELISRAVSLGDAETLVQHPASMTHSTYTTEELAEHGISEGLVRLSIGLEGVDDILMDLAQAMPKSSIKNAA
>Annotree@>NZ_LN851186.1_695@RS_GCF_001243895.1@p__Firmicutes
MDKKYKHFETAVIHHGYDSKQHAGSLSVPLYQTSTFTFENAEQGEQRFAGEADGFIYSRLGNPTVRVLEEKMAILEGGEAALAFGSGMAAVSAVLLSLTKAGDHIICSQGLYGCTFGLLQLMEEKYNISHSFSWLSNEEELRQLITPQTSCMYIETPINPTMKVIDLSMVAAVAKEHNIPVIVDNTFSTPYLQKPLELGCDIVLHSATKYIGGHGDVVAGVVVGSRERMEHIRGTTQKDIGGIISPFDAWLLTRGLKTLPVRMDRHCENAEKIFSRLKEHKRVKAVYFPGDEEHPDFLITQKQMRKGGGLISFEMNGSKKDAQRFLNALQLIKIAVSLGDTETLIQHPATMTHSVIPLANRLEMGISDQLIRLSVGLEAWEDIWEDLKQALDSLA
>Annotree@>NZ_LN868937.1_398@RS_GCF_001244735.1@p__Firmicutes
MTNENRIETTLIHEGYSSKEFSDSLSPPIFQSSTYVFDTAEQGEMRFRGEEKGFIYSRLGNPTVRILEERMAVLEKGEAALAFGSGMAAVSAVLFHLIKSESHILCSRGVYGCTFGLLEMLEDKFSVTHTFSSMQTADDIEAAITDMTTCIYIETPINPTMELIDIELVSRVAKKVGIPVVVDNTFCSPFLQNPLDLGADYVIHSATKYISGHGDVIAGIVVGKNKEEIQKMRMTVQKDIGGIISPFDAWLLLRGLKTLHVRMDRHVENTRKLANYLKGHPLIEDVIYPGDPDSPHYSIMKKQMRTAGGMISFLVKGGKKEAQAFMNRLKLIKIAVSLGDAETLIQHPATMTHAVVPPKTRDAMGITENMLRLSVGLESVDDLIDDIDQALLD
>Annotree@>NZ_CVRM01000011.1_728@RS_GCF_001258055.1@p__Proteobacteria
MTKPGSSFATRAIHHGYDTQSQQGALNPPLYLTSTFTFESAEAGGEMFTGEREGHFYTRISNPTLDHLEQRIANLEGAEAGLATASGMGAITSTLWSFLAAGDEIILDKTLYGCTFAFMTHGLPRFGVKVRLVDMTDPANLVEAISTKTKLVYFETPANPNNRLIDIAAISEIAHKVGAKVVVDNTFATPVITRPIELGADIVVHSATKFISGHGDVIAGLVVGSKEDITQIRLVGLKDMTGAVMSPFSAMLLMRGLKTLELRMERHCANAQKVAEALQSHPAVERVYYPGLDGFAQNDLAKRQMAGFGGMIPFEVVGGKAGGIAMMNRLEMIQRAVSLGDAETLIQHPASMTHSTYTPEERAEHGIAEGLVRMSVGLEGVDDIIDDLMQALSSHNAYAA
>Annotree@>NZ_JHEE01000028.1_11@RS_GCF_001259595.1@p__Proteobacteria
MRDSNKNTGFSTRAIHHGYDPLSHGGALVPPVYQTATYAFPTVEYGAACFAGEEPGHFYSRISNPTLALLEQRMASLEGGEAGLALASGMGAITATLWTLLRPGDELIVGSTLYGCTFAYLHHGIGEFGVKIRHVDLNDIPALQAAITPKTRMIYFETPANPNMQLVDIAAVVDAARGHDLSIVVDNTYCTPYLQRPLELGVDLVVHSATKYLSGHGDITAGLVVGRKALIDRIRLEGLKDMTGAVLSPHDAALLMRGIKTLALRMDRHCANAQQVAEFLAEQSQVELLHYPGLPSFPQYALAQRQMRLPGGMIAFELKGGIEAGRRFMNALQLFSRAVSLGDAESLAQHPASMTHSSYTQQERAEHGISEGLVRLSVGLEDIDDLLADIAQALKACA
>Annotree@>NZ_LHVL01000013.1_274@RS_GCF_001269775.1@p__Proteobacteria
MNNKNNELGFSTRAIHHGYNPLDNNGALIPPIYLTSTFAFPTAEYGAGCFAGEESGHFYTRISNPTLALLESRMAALENGEAAVAFSSGMGAIAATFWTLLRPGDEIILSRTLYGCTFALLHHGIGEFGVKVRHVDMSNLAELRDAISPSTRMIYFESPANPNMQLVDICAVAKIAHHHRNVTLVVDNTYCTPYLQRPLEMGADVVVHSATKYLSGHGDITAGIVVASHTLAGRIRLQGLKDLTGAVMSPQDAFLLMRGLKTLSLRMERHCSNAQVIAEYLQAHPAVEWVTYPGLPSFAQYDLASRQMKLPGGMIAFELKGGLTTGRRFMNALELFARAVSLGDAESLAQHPASMTHSTYTPEERAHHGISEGLVRLSVGLEDIADLLADITQALDACAQGG
>Annotree@>NZ_LHVK01000022.1_131@RS_GCF_001269905.1@p__Proteobacteria
MNNKNNELGFSTRAIHHGYKPLDHNGALIPPIYLTSTFAFPTAEYGAGCFAGEESGHFYTRISNPTLALLESRMAALENGEAAVAFSSGMGAIAATFWTLLRPGDEIILNRTLYGCTFALLHHGIGEFGVKVRHVDMSNLAELRDAISPSTRMIYFESPANPNMQLVDICAVAKIAHHHRNVTLVVDNTYCTPYLQRPLEMGADVVVHSATKYLSGHGDITAGIVVTSHPLADRIRLQGLKDLTGAVMSPQDAFLLMRGLKTLSLRMERHCSNAQVIAEYLHAHPAVEWVAYPGLPSFAQYDLASRQMKLPGGMIAFELKGGLTTGRRFMNALELFARAVSLGDAESLAQHPASMTHSTYTPEERAHHGISEGLVRLSVGLEDIADLLADITQALDACAQGG
>Annotree@>NZ_LHVO01000034.1_3@RS_GCF_001269925.1@p__Proteobacteria
MNNKHNAFGFSTRAIHHGYDPKDHHGALVPPIYLSATFAFPTAEYGAACFAGEASGHFYTRISNPTLALLESRMATLENGEAAVAFSSGMGAIAATFWTLLRPGDEVIVSQTLYGCTFALLHHGIGEFGIKVRHVDLTDLAALQAALSPATRMIYCETPANPNLQLVDIAAVAALAHQQPNVTVVVDNTYCTPYLQRPLELGADVVVHSATKYLSGHGDITAGIAVSNHALAQRIRLQGLKDLTGAVMSPQDASLLMRGLKTLALRMDRHCSNAQAVAEALQAHPAVEWVTYPGLRSFAQYELAARQMSQAGGMIAFELKGGIDTGRRFMNALKLFTRAVSLGDAESLAQHPASMTHSTYTPEERAHHGISEGLVRLSVGLEDVADLLADVQQALAKCTRAVPRQTLMTAQAVR
>Annotree@>NZ_BBZB01000002.1_1106@RS_GCF_001269985.1@p__Proteobacteria
MTYKIETKAVHAGRINDEQFGSLATPLYQTSTFVFKNAEQGRARFAGEEEGYIYTRLGNPTTRQFEQKLAVLEGMEDAAATATGMAAVSASVMANVQAGDHIIASKALYGCSFALFSHMLTKFAVEVTFVDMTKPEELDDALQDNTKIIFIETPINPNLVVIDLQMVGDFAKKHDLISICDNTFLTPILQRPVEFGFDIVIHSATKYLNGHGDVVAGIICGSNEMIEHIKLTALKDIGGTISPHDAWLILRGLKTLHIRMKAHCENAQKVAEFLEQHQMISNVYYPGLKSHQGNKYIGKQMTAAGGVIAFEIKGNIEDGQRFIDSTKLFSIAVSLGDAESLIQHPASMTHSPYTPEERAEAGISDGLIRISVGLENSDDLIEDLNMALLQAMSHKAPKSEIELILE
>Annotree@>NZ_LGYA01000001.1_162@RS_GCF_001273755.1@p__Firmicutes
MAEKYKHIETAVIHEGYDSKEHLGSLTTPLFQTSTFTFETAEQGERRFAGLEDGYIYSRLGNPTVQVLEDKIAALEGGEAGLAFSSGMAAVSAVLFALTKTDDHILCSQGLYGCTFGLLQLMKSKYRINHDFCDMDTEEQLRKMIRPETACIYVETPINPTMKMIDLQMVMKVAKECNVPVVVDNTFSTPYLQKPLDYGCDVVLHSATKYLCGHGDVVAGLVVGKKEFINQVAVTTQKDIGGIISPFDAWLLLRGLKTLPVRMDRHSANAWEIFRELKQHPQVKNVYYPGDTSSPAHYIMEKQMKHGGGLISFELQGTKQDAQKFLNNLRLIKIAVSLGDAETLIQHPATMTHSAVPEESRHQMGISDQLIRLSVGLEAWQDIWHDLQQAF
>Annotree@>NZ_LIGG01000001.1_4789@RS_GCF_001273925.1@p__Firmicutes
MEKNKRFETEVIHMGYDSGENSGSLVPPLFQSSTFTFANAAQGERRFAGEEEGYIYSRLGNPTVKVLEERVAALEGAERALAFGSGMAAVSSVLFSIVKAGDHILCSQGVYGCTFGLLQLMKEKFNVNHDFSLMESRESVLQAIRPNTVCIYIETPINPTMRLVDLQMVAEAAKEKGLPVVVDNTFCSPYLQKPLEKGCDVVIHSATKYVCGHGDVIAGLAAGSEEFMNKVAMTTLKDMGGIISPFDAWLLLRGLKTLHVRMDRHCENAEKLAASLKAHHAVESVYFPGDPGHPDYSIAEKQMRRPGGLISFTIKGTKEKAQAIMDKLKLIKIAVSLGDAETLIQHPATMTHAVVPPEERQKMGIDDSLLRLSVGLEAWEDIWDDLEQALSAASE
>Annotree@>NZ_LIGI01000001.1_3044@RS_GCF_001273955.1@p__Firmicutes
MAEKDLQLETRMIHSGYSPKEHKGSLVPPLFQTSTFVFDNAAQGGRRFAGEEEGYIYSRLGNPTVTALEERIAELEGGEAALAFSSGMAAVSAILFTLAKSGGHILCSQGVYGCTYGLLKLMEENFGISHSFSPMETPEQVKESIRDTTCCVFIETPINPTMKLVDLKMVADIAKENGIPVVVDNTFSSPYLQNPLALGCDVSLHSATKYICGHGDVIAGVAAGKAEFMKKVAMSAQKDIGGVISPFDAWLLLRGIKTLAVRMDRHCENAKHLFSYLKDHPKVSSIHYPGDPEHPDFGICEKQMKKPGGLISFTVEGTKETAQAFMDELRLIKIAVSLGDAETLIQHPATMTHSGVSPEDREKMGISDTLIRLSVGLEAWEDIRNDLEQAFTKI
>Annotree@>NZ_LGUF01000007.1_1516@RS_GCF_001274725.1@p__Firmicutes
MDRKHRFNFETQVIHEGYDAEKFKGSLAPPIFQTSTFTFETAQQGEKRFAGEEEGYIYSRLGNPTVKMLEERMAALEKGEAALAFGSGMAAVSAVLFALTKTGDHIICSQGVYGCTFGLLEMMEEKYKISHDFSAMESKQQLLNEIKPQTVCIYVETPINPTMKLVDLEMVAEVGREKGIPVIVDNTFCSPYLQNPIELGCDIVIHSATKYIGGHGDVVAGLVIGSKEFLDKVSMTTQKDIGGIISPFDAWLLLRGLKTLAVRLDRHCDNAEKLASYLLAHPKIEKVYFPGDRSNPDFEIAQKQMRKPGGMISFTLKGDKRTAQEFMNRLNLIKIAVSLGDAETLIQQPAAMTHAVVPKESREKMGIEDTLLRLSVGLESWKDIRDDLSQALEGV
>Annotree@>NZ_LGUE01000001.1_112@RS_GCF_001274775.1@p__Firmicutes
MKERKRFETRVIHEGYSSVGHSDSLAPPLYQTSTYTFQTAKQGERRFAGEEDGYIYSRLGNPTVSILEERMASLEGGEAALAFGSGMAAVSAVLFSLTKAGDHIVCSQGVYGCTFGLLELMEEKFGISHDFSPMDTEEEIRSKLTDRTTCIYVETPINPTMQLIDLELVSSIAKEKGIPVVVDNTFCSPYLQRPLEFGCDLVIHSATKYIGGHGDVIAGIVVGDQERMSTIRMTTQKDIGGIISPFDAWLLLRGLKTLAVRMDRHCESASKVAEQLKHHPLVETVIFPGQVEHPQHHIMTKQMKKPGGMISFTIKGGKEDAQRLMDELKMIKIAVSLGDAESLIQHPATMTHAVVPEEMRMKMGITDTLLRLSVGLEAYEDIWEDIENALNRIG
>Annotree@>NZ_LILC01000030.1_89@RS_GCF_001274935.1@p__Firmicutes
MKHGTRKIETEVIHSGYNADHHLGSLSMPIFQTSTFTFRNAEQGEMRFKGEEEGYVYSRLGNPTVRSLEEKMAIMEAGEAALAFSSGMAAVSATLISLTKANDHIICSQGIYGCTFGLLQLMEEKYNITHDFCAMETEEQLRALIRPETVCIYVETPINPTMKLVDLSLVVKVANEYGLQVVVDNTFSSPYLQQPLVLGCDIVLHSATKYICGHGDVIAGVVVGKKDFIENMAVTTQKDIGGVLAPFDAWLLLRGLKTLPVRMDRHCENAERLFQKLNMHPSVERVYYPGNVQHPDYPIMAKQMKKGGGLISFEIKGSKKDAQRVLNALDLIKIAVSLGDAETLIQHPATMTHSVIPAQERVEMGITDQLIRLSVGLEAWEDIWDDLSQALDTIL
>Annotree@>NZ_LITJ01000006.1_10@RS_GCF_001276215.1@p__Firmicutes_A
MENIKKMGFATKAIHGGHMGDKQFGSLSTPIYQTSTFIFDSAEQGGRRFAGEENGYIYSRLGNPTSTEVENKLALLEGGEAAVVAASGMGAIAASLWSALKAGDHVVASDTLYGCTFALLNHGLTRYGVEVTFVDVSNLDEVRNALRENTKVVYLETPANPTLKVTDIKKISDMVHESNKECFVFVDNTFCTPYIQKPLELGADVVVHSATKYLNGHGDVIAGFAAGKEEFINQVKLFGIKDMTGSVIGPFEAFLIIRGMKTLQLRMEKHCKNAMEVAKFLESHPAVEKVYYPGLESFEYYELAKKQMNLPGAMISFELKGGVEEGKVVMNNVKLATLAVSLGDAETLIQHPASMTHSPYTAEERKEAGISDGLVRLSVGLEDVEDIISDLKQALDLIVK
>Annotree@>NZ_LHUL01000009.1_15@RS_GCF_001276985.1@p__Firmicutes_A
MENIKKMGFATKAIHGGHIGDKQFGSLATPIYQTSTFIFDSAEQGGRRFAGEESGYIYSRLGNPTSTEVENKLALLECGEAAVVAASGMGAIAASLWSALKSGDHVVASDTLYGCTFALLNHGLTRYGVEVTFVDVSNLDEVRNALKANTKVVYLETPANPTLKVTDIKQISNMVHENNKECLVFVDNTFCTPYIQRPLQLGADVVVHSATKYLNGHGDVIAGFAVGKEEFINQVKLFGIKDMTGSVIGPFEAFLIIRGMKTLQLRMEKHCKNAMEVAKFLESHPAVKKVYYPGLESFEYYELAKKQMSLPGAMISFELKGGVEEGKVVMNNVKLATLAVSLGDAETLIQHPASMTHSPYTAEERKEAGISDGLVRLSVGLEDVDDIISDLKQALDLIVK
>Annotree@>NZ_CP012601.1_352@RS_GCF_001278755.1@p__Firmicutes
MTNEKLQKETLYIHKGYNSDQHQGSLSVPLYQTSTFAFETAEQGARRFGGEEAGGIYSRLGNPTVHVLEERMAALEYGEGALAFGSGMAAVSTILVHLTKAGDHILCTRGIYGCTFGLLNILKEKYNISHDLSLLASEEEIEAAIKPNTTCIYIETPINPTMEIVDLELITKVAKKHGIQVVVDNTFSSPYLQNPLQLGADFVLHSATKYINGHGDVIAGILVGKQKQEIEAIRMSIQKDYGGIISPFDAWLLIRGLKTLHVRMDRHTKNAEDILSFLKTCDLVENIYYPYDHQNPQFEIAKKQMKAGGGLISFTVKGGLKSAQKLMNELRLIKIAVSLGDAETLIQHPATMTHSVVPEKERMEMGITDGLLRLSVGLENSTDLIEDLQLAFSKLKS
>Annotree@>NZ_CP012602.1_1515@RS_GCF_001278805.1@p__Firmicutes
MEEKELQLETRMIHSGYEPKDHHGSLVPPLFQTSTFVFDNAAQGERRFAGNEDGYIYTRLGNPTISILEKRIAELEGAEAALAFSSGMAAVSAILFSIVKSGDHILCSPGVYGCTFGLLQLMQDRFGVTHSFSPMDNANQVEQAIQPNTTCIFIETPINPTMKLVDLEMVANIANGKGIPVVVDNTFSSPYLQNPLALGCDVTLHSATKYICGHGDVIAGVAAGKADFMKRVAMAAQKDVGGVMSPFDAWLLLRGIKTLAVRMDRHCENTEHIFAFLKNHPKVSKIFYPGDPEHEDYHIAKKQMKKPGALISFEIEGTKETAQRFLDELKLIKIAVSLGDAETLAQHPATMTHSAVPEDERLRMGIRDNLIRLSVGLEAWVDIKNDLEQALEKL
>Annotree@>NZ_CP012669.1_596@RS_GCF_001281485.1@p__Proteobacteria
MSRTTLSGFSSRAIHHGYDPAENMGALTPPMHMASTFAFESAEQGGAIFAGEQPGYFYSRISNPTLDLLEQRLASLEGAEAAVATASGMGSITAVMWTLLQAGDEIITDKTLYGCTFAFFRHGLGKFGIKVTHVDLTDHDALEAAMNDRVKVVYFETPANPNMRLVDIAGVSEIAHAGGATVVVDNTYATPALTRPVELGADIVVHSATKYLGGHGDLVGGMVAGDAETMQRVRLEGLKDMTGAVMSPFTATLIMRGLKTLSLRMERHSQTALAVARWLEAQPQVSAVHYPGLESFDQHDLAKRQMALPGGMIAFDLADGYDQGIRFMNRLNMIVRAVSLGDAETLIQHPASMTHSTYTPEERAEHGIGEGLLRLSVGLEDAEDIFADLAQALAASEMSIAA
>Annotree@>NZ_LN874944.1_268@RS_GCF_001282665.1@p__Firmicutes_A
MKEKGFATKAVHGGYVKNEVGALATPIYQTSTFIFDSAQQGGRRFALEEEGYIYSRLGNPTNTQVEEKVALLENAEACVSMASGIGAITSCLWTALKEGDHVVAAETLYGCTFAYLNHGLQRFGVEVTFVDTKDPENIRRAIKDSTRVVYLETPANPTLDITDIEAISNIAHEKEDCLVVVDNTFCTPYLQRPLDLGADVVVHSATKYLNGHGDVIAGFVCGKKEFIDEVRLFGIKDMTGACLGPFEAFLINRGLKTLEIRMDRHCENALKVARFLESHPAVEKVYYPGLESFPQYELAKRQMKLPGAMISFEIKGGVYEGINLMNTVKLCTLAVSLGDAETLIQHPASMTHSPYTPEEREASGISDGLIRLSVGLETVEDIIYDLKIALDNIM
>Annotree@>NZ_CXYV01000001.1_184@RS_GCF_001286805.1@p__Firmicutes_A
MEKKNLKLDTIAVHGGYEPNKYGALATPIYQTSTFIFDNCNQGGNRFAGKEEGYIYGRLGNPTVANAERKVALLEGAEAAVGTASGMGAIASTLWAFLSAGDHIIASEVLYGCTFALMNESLTRMGVEVSFIDTTDPKNVEKAMKDNTKIVYIETPVNPTIGLADIKAIADIAHKKEGVRVVVDNTFATPVCQKPLELGADIVVHSATKYLNGHGDVIAGFAVGSAEDMTTVRFVGVKDCTGSVMSPFQAYLIIRGMKTLGVRVRQHCANAQKVAEFLEGHDKVERVIYPGLDSFDQKKLADRQMKLPGAMISFMVKGGLEDAKKVMDSVKVCTLAVSLGDCETLIEHAASMTHSTYSPEELEKAGIPVNLIRLSVGLEDPEDIIADLDQALNQL
>Annotree@>NZ_JXMU01000010.1_137@RS_GCF_001293565.1@p__Proteobacteria
MRDKTQDFSTRAIHHGYDAQSEHGALNPPIYMTSTFTFESAEAGGAMFAGEKEGHFYTRISNPTLDHLEKRIANLEGAEAGLSTASGMGAITSTLWSFLEAGDEIIIDKTLYGCTFAFMTHGLPRFGVNVKLVDMTTPANLTEAISDKTKLVYFETPANPNNRLVDIAAISEIAHRASAKVVVDNTYATPVITRPIEHGADIVLHSATKFLSGHGDVVAGLIVGSLEDITQIRLVGLKDMTGAVMSPMTAMLLLRGIKTLELRVERHCQTAFKVAKALEAHPAVLNVFYPGLESFPQHELACRQMSNFGGMIPFEVKGGKAAGIAVMNRLNLIQRAVSLGDAESLIQHPASMTHSTYSPEERAEHGIAEGLVRLSVGLEGAQDIIDDLQAALGAHNMPCD
>Annotree@>NZ_LBMD01000006.1_71@RS_GCF_001293645.1@p__Firmicutes
MDKQKKQQFETEVIHHGYDSSIYQGSLAPPIFQTSTFSFQTAQQGENRFAGEEEGYIYSRLGNPTVKMLEERIAILENGEAGLAFGSGMAAVSAVLIALTKSNDHILCSQGIYGCTFGLLQLLKDKYNVSHSFCTMQTESEIREAIQPETTCIYVETPINPTMALIDLELIVSLAKEKNIKVVVDNTFCSPYLQKPLDLGCDIVIHSATKYIGGHGDVIAGLIVGSKEMITEISMTTLKDIGGVMSPFDAWLLIRGLKTLHVRMDRHCDNAEYIFEHLEAHPNVKKVFYPGDKKSESYPILQKQMKKGGGLISFTIKGGKEEAQRLLNELQLIKIAVSLGDAETLIQHPATMTHAVVPKENRELMGITDSLLRLSVGLEGKEDIWQDLKQALDSL
>Annotree@>NZ_LIKT01000034.1_10@RS_GCF_001294455.1@p__Proteobacteria
MRNHPNSFSTMAIHHGYNPMDNEGALTPPLHLTSTFTFETAEAGGNMFAGEQAGHIYSRISNPTTDLLERRIAVLEGAEAGLALASGMGAITATLWTLLAPGDEIILDKTLYGCTFSFMHHGLAKFGITVTHVDLTRTENLKAAMSDKTKVVYFETPANPNMRLVDIAAVASIAHAGGAHLVVDNTYATPYLTQPVKLGADIVLHSATKYLGGHGDVVAGLLAGSAELVADIRLQGMKDMTGAVMAPFNAMLILRGLKTLALRMDRHCSNAATVAQMLEASPAVQKVWYPGLQSFEQYDLAQQQMSQFGGMIAFELTGGKQAGIEMMNRLELISRAVSLGDAETLVQHPASMTHSTYTTEELAEHGISEGLVRLSIGLEGVDDILADLAQALPVPPIKTAA
>Annotree@>NZ_LGAA01000001.1_24@RS_GCF_001294465.1@p__Proteobacteria
MSKSNSLSFNTRIIHHNYSPDSHLGSLIPPLYQSSTFTFSTVEKAGECFNGKEQGYVYTRINNPTLSLLESRVANLENAEAGIVFSSGMGAITSVCWSLLNPGDELLVDMTTYGCTYSFFHHGLERFGVKIRHVDFNNIELFSLAINHNTKMIFCESPANPNMKLVDIQAISQIAKKYNTLVVVDNTYCTPYIQKPINFGADIVIHSLTKYMSGHGDVIAGAVATSNVLAEKIRFSGLKDMTGACLSPNDAFLILRGMKTLPIRMDRIVFNAQKVADYLNQQPKVTQLLYPGLASFPQYELASRQMELPGGMIAFEIVGGLEGGKQLLNRLQLFSRAVSLGDCESLAQHPASMTHSTYTPEERLHHGISDGLIRLSIGLESADDLIADLEQAFNF
>Annotree@>NZ_CP012676.1_2201@RS_GCF_001294575.1@p__Proteobacteria
MTDNKNNFGFSTRAIHHGYDPLQNNGALIPPIYLTSTFAFATVEYGAACFAGEQSGHFYTRISNPTLALLESRMAALENGEAGVAFSSGMGAIASTFWTLLRPGDEIIVNRTLYGCTFALLHHGIGEFGVKVKHVDMSDLAELEAAIGPATRMIYFETPANPNMKLVDIAAVSGIAHQHPDIVVVIDNTYCTPYLQRPLEMGADVVVHSATKYLSGHSDITAGIVVTSQALADRIRLQGLKDLTGAVMSPQDAYLLMRGLKTLALRMDRHCSSARVIAGFLQDHPAVEWVAYPGLPSFPQHSLASRQMKLPGGMIAFELKGGLAAGQRFMNALQLFSRAVSLGGAESLAQHPASMTHSTYTPEERTRHDISEGLVRLAIGLEDLADLLTDIEQALKA
>Annotree@>NZ_CP012712.1_2962@RS_GCF_001295365.1@p__Firmicutes
MNNTNKRMETIVIHHGYDVGWHFGSLSVPIFQTSTFTFATAEQGEARFAGREDGYIYSRLANPTVRVLEEKMARLEGGEAALAFSSGMAAVSAVLFALTKANDHIICSQGVYGCTFGLLQLLKKKYHVSHDFCAMETEEEIRRLIRPETVCIYVETPINPTMKLIDLQMVVKVAKEHGITVVVDNTFCSPYLQRPLELGCDIVVHSATKYIGGHGDVIAGIAVGKKEWMEEIAKTTQKDIGGVLSPFAAWLLLRGLKTLPVRMDRHCDNAEKIAKRLKAHPLVERVNYPADSDSRDYPIYRKQMKRGGGLISFEVKGTKRDAQRFLNHLQLIQIAVSLGDTETLIQHPATMTHSVVPEEARIKMGISDQLIRLSVGLEAWEDIWDDLEQAFCLLAR
>Annotree@>NZ_LGTK01000034.1_6@RS_GCF_001298135.1@p__Firmicutes
MGKKYKHIETAIIHDGYEDKEMLGSLAPPIFQTSTFTFDSAEQGELRFSGKEDGYIYSRLGNPTVTILEKKIATLENGERGLAFSSGMAAVSAVLIALSKANDHILCSSGLYGCTFGLLTMMKDKYNMKVDFSNMDTEEEIRSKVKPETAVIYIETPINPTMRLVDLEMVSKVAKEFDIPVVVDNTFSTPYLQKPLDLGCDVVIHSATKYIGGHGDVIAGLVVGKKEFVDKVALTTLKDFGGVMSPFDAWLLIRGLKTLPLRMDRHCENAKKIMEHLKNHPKVDNVFYPHESTNPDFSIGKKQMRKGGGMVSFEIKGNKKDAQQFLNALSMIKIAVSLGDAESLIQHPATMTHAVVPEESRKKMGITDQLIRLSVGLEAWPDIWDDLKQALDQLK
>Annotree@>NZ_LJSI01000021.1_58@RS_GCF_001305295.1@p__Proteobacteria
MNNNKGLSFSTRAIHSGYDASANEGALNPPVYMTSTFCFDSVEQGAARFAGSESGHFYSRISNPTQSLLETRLADLEDAEAGLATASGMGAITAALWTLVAPGDKVIADKTLYGCTFAYLKHGLRKFGVIVEFVDCTDIEAVAAALSENTKVVYFESPVNPNMRVMDIKAISQLVHDYDPAIKVMVDNTYCTPALQRPLNLGADLVVHSATKYLGGHGDLIAGAVLGNQATIDQIRVYGLKDMTGAVIAPLTAFLILRGLKTLELRMERHCNSAQELATRLQQHNTVESVYYPGLADNPYHELAKAQMKRNGGMIAMELKGGFTSGVQFMNQLKMIKRAVSLGDAETLCQHPASMTHATYAPEERAAHGISEGLVRISVGLEDIEDIYADIEQALQYV
>Annotree@>NZ_LIXZ01000009.1_118@RS_GCF_001305855.1@p__Firmicutes
MKEEKRFETRVIHEGYQSSQHFDSLAPPLYQTSTYTFANAKQGENRFAGEEEGYIYSRLGNPTVAILEERMASLEGGEAALAFGSGMAAVSAVLFSLTKSGDHILCSQGVYGCTFGLLELLQEKFAIGHDFSSMDSEEEIRGKITENTSCIYVETPINPTMQLIDLELVVKVAKEKGIPVVVDNTFCSPYLQRPLELGCDIVIHSATKYIGGHGDVVAGLVVGSQEKVAEIRMTTQKDIGGIISPFDAWLLLRGLKTLAVRMDRHCESAEKIADLLADHPAVENVIYPGHESHPQHGVMKKQMKKPGGMISFTLKGSKEEAQKFMDDLEMIKIAVSLGDAETLIQHPATMTHAVVPEESRKSMGINDSLLRLSVGLEAPEDIWSDLLQALDKA
>Annotree@>NZ_LJTC01000007.1_43@RS_GCF_001306915.1@p__Proteobacteria
MTKHHLHTQCIHGPEKPNDPHGALSAPLYQTSTFSFANAAQGAARFAGEEQGFIYTRLGNPTTQELEQKVAQLENCEAAAATATGMGAVSASVLSFLQQGDHLVASSALYGCTFAFFAHMLPRFGIEVTFVDMTNEAEIRGAVKANSKMIFAETPINPTMAVLDLSLIADVAKQHQLISVIDNTFLTPLLQQPTSFGIDIVVHSATKYLNGHGDVVAGLVCGTEEHINLIKMTVLKDIGATISPHDAWLINRGLKTLAVRMERHCASAQVVAEYLEQHPLVSQVYYPGLKSHPGHQFIGSQMKAAGGVIAFEIKGSLEDGETFINNTQLCTLAVSLGDAETLIQHPASMTHSPYTPEERAAAGISDGLIRLSVGLEDVNDIINDLKTAFTFIG
>Annotree@>NZ_CP013862.1_3123@RS_GCF_001307805.1@p__Firmicutes
MTKRQNNLETSVIHDGYDSADLLGSLAPPLFQTSTFTFETAEQGERRFAGEEDGYMYSRLGNPTVTVLEEKMAALEKGERGLAFASGMAAVSAILVALTKANDHILCSSGLYGCTFGLLSMMNEKYNISSDFSTMETRDDLRALIRPETACIYVETPINPTMKLIDLEMVAEVACEKGIPVVVDNTFASPYLQRPLELGCDVVLHSATKYIGGHGDVIAGVAVGRKDFLDQVQMTVQKDMGGVMSPFDAWLLIRGLKTLPIRVDRHCDNAEKIDGKLRNHPSVSRVLYPDDAQHPDYHIREKQMKRGGGLISFEIKGTKKEAQQLLNNLNFIKIAVSLGDAETLIQHPATMTHAVVPAASRAEMGITDQLIRLSVGLEAWEDIWEDLEQALDQLK
>Annotree@>NZ_BAZS01000041.1_12@RS_GCF_001310895.1@p__Firmicutes
MKKKNNRFETAVIHDGYDAKDMLGSLTTPLFQTSTFTFETAEQGEKRFAGEEEGFIYSRLGNPTVRALEERIATLENGERGLAFGSGMAAVSAILFALTKANDHILCSSGLYGCTFGLLQMLHEKFNISYDFSSMETKEEIRSLIKEETACIYVETPINPTMKLIDLQLVAEVAKEYGIPVIVDNTFSSPYLQRPLDLGCDVVVHSATKYIGGHGDVVAGLAVGKKDFFDSVAMTTQKDIGGIISPFDAWLLLRGLKTLPVRMDRHCDNAEKIVEKLESHPKISTVYYPGSKKNPDFSICEKQMKRGGGMISFAVDGTKADAQELLNKLNFIKIAVSLGDAETLIQHPATMTHSVVPEESREKMGITDQLIRLSVGLEAWEDIWSDLEQALNQLK
>Annotree@>NZ_LKET01000032.1_466@RS_GCF_001317355.1@p__Firmicutes_A
MNKEQLKNMGFATKAIHGGKKKDQYGALSTPIHQTSTFIFDSAAQGARRFALEEDGYIYTRVGNPTNAVLEEKIAILEGAESAVATASGMGAISSAFWTILKTGDHVVAAKTLYGCTFAYLNHGLTRYGVEVTFVDITDPENVRKAMKSNTKIVYLETPDNPTLQITDIEAVSKIAHEKEGCMVLVDNTFCTPYTQRPLELGADVVVHSGTKFLNGHGDVISGFVVGSAEYIKLVRLFGIKDMTGSCLSPFDAYLMIRGLKTLDIRMEKHCKNAMEVAKFLESHPAVERVYYPGLESFPQYELAKKQMSLPGAVIAFEVRGGVEEGKKIMNSVKLCTLAVSLGDAETLIQHPASMTHSPYTKEERLASGITDGLIRLAVGLENAEDIIADLKQALDLITFSV
>Annotree@>NZ_BCAO01000048.1_2@RS_GCF_001319945.1@p__Proteobacteria
MRDSHNNTGFSTRAIHHGYDPLSHSGALVPPVYQTATYAFPNVEYGAACFAGEQGGHLYSRISNPTLALLEQRMASLEGGEAGLALASGMGAITSTLWTLLRPGDELIVGRTVYGCTFAFMHHGIGEFGVKIRHVDLNDTQALKAAITHKTRMIYFETPANPNMRLVDIAAVAEAARGHDLHVVVDNTYCTPYLQRPLELGADLVVHSATKYLSGHGDITAGLVIGRKALVDRIRYEGLKDMTGAVLSPHDASLLMRGIKTLALRMDRHCANAQQIAQYLERHSLVELVQYPGLPSFPQHELAQRQMRLPGGMIAFELKGGIEAGRRFMNALQLFARAVSLGDAESLAQHPASMTHSSYTPEQRAHHGISEGLVRLSVGLEDVEDLLADIEQALHVCA
>Annotree@>NZ_BCAT01000002.1_420@RS_GCF_001320045.1@p__Proteobacteria
MHGSNKLPGFATRAIHHGYDPQDHGGALVPPVYQTATFTFPTVEYGAACFAGEQAGHFYSRISNPTLNLLEARMASLEGGEAGLALASGMGAITSTLWTLLRPGDEVLLGNTLYGCTFAFLHHGIGEFGVKLRHVDMADLQALEAAMTPATRVIYFESPANPNMHMADIAGVAKIARKHGATVVVDNTYCTPYLQRPLELGADLVVHSATKYLSGHGDITAGIVVGSQALVDRIRLQGLKDMTGAVLSPHDAALLMRGIKTLNLRMDRHCANAQVLAEFLAGQPQVELIHYPGLASFPQYTLARQQMSQPGGMIAFELKGGIGAGRRFMNALQLFSRAVSLGDAESLAQHPASMTHSSYTPEERAHYGISEGLVRLSVGLEDIDDLLADVQQALKASA
>Annotree@>NZ_BCBA01000017.1_17@RS_GCF_001320245.1@p__Proteobacteria
MCDSHNKTGFSTRAIHHGYDPLSHGGALVPPVYQTATYAFPSVEYGAACFAGEEGGHFYSRISNPTLALLEQRMASLEGGEAGLALASGMGAITSTLWTLLRPGDELIVGRTVYGCTFAYMHHGIGEFGIKIRHVDLNDPTALKAAINAKTRMIYFETPSNPNMQLVDIAAVAEAARGHDLHIVVDNTYCTPYLQRPLELGADLVVHSATKYLSGHGDITAGLVIGRKALVDRIRLEGLKDMTGAVLSPHDASLLMRGIKTLALRMDRHCANAQQVAEFLARQPQVELIQYPGLPSFAQYELAQRQMRLPGGMIAFELKGGIEAGRRFMNALQLFARAVSLGDAESLAQHPASMTHSSYTPEERAHHGISEGLVRLSVGLEDVEDLLADVEQALQVCS
>Annotree@>NZ_BCBH01000001.1_130@RS_GCF_001320525.1@p__Proteobacteria
MRGSDNNTGFSTRAIHHGYDPLSHGGALVPPVYQTATYAFPTVEYGAACFAGEEAGHFYSRISNPTLALLEQRMASLEGGEAGLALASGMGAITSTIWTLLRPGDELIVGRTLYGCTFAFLHHGIGEFGVKIRHVDLNDAKALKAAINGKTRMIYFETPANPNMHLVDIAAVAEAVRGHDVLVVVDNTYCTPYLQRPLELGADLVVHSATKYLSGHGDITAGLVVGRKALVDRIRLEGLKDMTGAVLSPHDAALLMRGLKTLALRMDRHCANALQVAQFLARQPQVELIHYPGLPSFPQYPLAQRQMRLPGGMIAFELQGGIEAGRRFMNGLQLFARAVSLGDAESLAQHPASMTHSSYTPQERAQHGISEGLVRLSVGLEDIEDLLADVEQALQVCS
>Annotree@>NZ_CTEA01000005.1_789@RS_GCF_001368835.1@p__Firmicutes
MNKSKRFETSVIHAGYDSKQHLGSLSTPIFQTSTFTFDSAEQGERRFAGEEEGYIYSRLGNPTVRALEEKIAELEGGDMGLAFGSGMAAVSAVLVALTKTGDHILCSQGLYGCTFGLLRMMNEKYNITSDFSQMETEEEVRELIQPNTSCIYIETPINPTMRLLDLEMIARVAKEYDIPVVVDNTFSTPYLQRPLELGCDIVIHSATKYICGHGDVIAGLVVAKKEFLSEVAMTTQKDIGGVISPFDAWLLLRGLKTLPVRMDRHSYNAAKIFKEMEKHTDIKRVYYPDDVQHPDYSIKEKQMKQGGGIIAFEIEGTKEDAQQLLNNLSFIQIAVSLGDAESLIQHPATMTHAVVPEAERLKMGITDQMIRLSVGLEAWEDIWDDLEKALSKLPAAKEGIKN
>Annotree@>NZ_CTDX01000015.1_133@RS_GCF_001375515.1@p__Firmicutes
MMGKEKHVDTLLIHAGYDSHDFHDSLTPPLFQSSTYTFQTAEQGEKRFAGEDSGNIYSRLGNPTVKVLEERMALLEKGTDALAFGSGMAAVSAVLFHLTKSGDHILCSRGIYGCTFGLLEMLQEKYNITHTLSALNTSEEIEAHIQDNTACIYIETPINPTMEMIDLELVSTIAKKYHIPIIVDNTFSSPYLQNPLELGATYVLHSATKYISGHGDVIAGIVVGKNKEDMEKMRMSARKDIGGIISPFDAWLLLRGLKTLHVRMERHVENTRKIAGFLKAHPLVEQMIYPGDPDSPQYEIMKKQMKAPGGLISFTIRGGKKEAQLFMNQLKLIKIAVSLGDAETLIQHPATMTHAVVPAQSREKMGITENMLRMSVGLENADDLINDLQYAFHALEKMTITN
>Annotree@>NZ_LJCO01000047.1_28@RS_GCF_001399675.1@p__Firmicutes
MARSLDTRLIHQPDSVPGSRPFGSVTPPIFQTSTFTFDTAEQGRARFAGEESGYIYSRLGNPTTRLLEAAIADLEGAEEGLAFGSGMAAISAVLIGLVESGDHILASRGLYGCTFGLLEMLQSKFHVSFSLADLGDEAAVREAIRPNTKVVYVETPVNPTMELVDLEACARVAHEFGAKLVVDNTFATPVLQRPIELGADFVVHSATKYLGGHGDVILGLAVGPKDLMDEIHMHTQKDIGGIAAPFDAWLVLRGMKTLSLRMDRHVENALEIASRLARHPVVESVYYPGLAGYKQRDLYLRQMSGGGGVIGFIVKGGLSAGMNMMNRLELCERAVSLGETHTLVEHPASMTHTVVPPEVRQAMGIDDGLIRLSTGLEDVDDIWNDLNQALCSVDGM
>Annotree@>NZ_LKBD01000016.1_56@RS_GCF_001399975.1@p__Proteobacteria
MKSQLSDNSLCIHGGKQHDHAHGPLSTPIYQSSTFVFDNAAQGAARFAGDEAGYIYSRLGNPTTRELELKIAALEEMEDGAATATGMGAVSASVLSFLAQGDHLIASKAVYGCTFALFSHMLPKFGIEVTFVDMEDHNAVENALKPNTKMIFAETPINPNLVVIDLAFIGDFAKRHNLISVIDNTFLTPLLQKPKHFGINIVLHSATKYLNGHGDVVAGLVCGSKEHIETIKLTVLKDIGATISPHDAWLIIRGMKTLSVRMERHCNNAQKVAEFLAQHEKIEQVYYPGLKSHPGNKFIGTQMKAAGGVIAFELKGTLEMGAQFINATKLCTLAVSLGDAETLIQHPASMTHSPYTPEERLAAGISDGLVRISVGLEESDDIIDDLAQALAQI
>Annotree@>NZ_LKDW01000019.1_72@RS_GCF_001401805.1@p__Proteobacteria
MSKHHINTQCIHGPQKANDPHGALTSPLYQTSTFHFENAAQGAARFAGEEPGYIYTRLGNPTTTELEQKVAQLEGCEAAAATATGMGAVSASVLSFLSQGDHLVASSALYGCTFAFFAHMLPRWGIEVTFVDMTCEDELRAAIKPNSKMIFVETPINPTMAVIDLALIGAVAKEHNLISVVDNTFLTPLLQSPKQYGIDIIMHSATKYLNGHGDVVAGLVCGTQEHITLIKMTVLKDIGATISPHDAWLINRGLKTLAIRMERHCQSAQTVAEYLEAHPQVNIVYYPGLKSHPGNKYLGNQMKAAGGVIAFEIKGTLAQGAQFIDSMKLCTLAVSLGDAETLIQHPASMTHSPYTPEERAAAGISDGLIRLSVGLEDVNDIISDLNQAFTKIG
>Annotree@>NZ_LN879454.1_289@RS_GCF_001403615.1@p__Firmicutes_A
MDKNTLKTMGFATRAIHGGHKKDQYGALATPIHQTATFIFDSAEQGGNRFALKEDGYIYTRLGNPTNTELEEKLAMLEGGEAAVSTASGIGAVASAFWTALKAGDHVVAAKTLYGCTYAYLSHGLTRYGVEVTFVDSTDPENVRKAMRDNTKVVYLETPANPNLDIADIEAISKIAHEKEGCLVMVDNTFCTPYIQRPLELGADVVIHSGTKFLNGHGDVISGFVVGSAEYIKNVRLFGIKDMTGASLSPFDAFLIIRGMKTLEIRMERHCKNAMKVAKFLESHPAVDKVYYPGLESFKQYELAKKQMSLPGAVIAVELKGGMEEGKRVINNVKLCKLAVSLGDAETLVQHPASMTHSPYTKEEREEAGISDGMIRIAVGLENIEDIISDLDQALKTIC
>Annotree@>NZ_CXTY01000003.1_231@RS_GCF_001404055.1@p__Proteobacteria
MSTAKGFASRAIHHAYKPQDNEGALTPPLHLTSTFVFETAEAGGEMFAGERAGHIYSRISNPTLDLLERRIAELEGAEAGLALSSGMGAITATLWTLVAPGDEIIVDETLYGCTFAFMRHGLTKFGIKISHVDMTNPENLCAAISDKTRVVYFETPANPNMRLVDIERISEISHEAGATVVVDNTYATPYLTRPVEMGADIVLHSATKYLGGHGDVVAGLVVGNEEQISEIRLVGMKDMTGAVMAPFNALLIMRGLKTLALRMDRHCSSAQKVAEWLEDHPAVSKVHFPGLESFEQHGLATRQMTQPGGMIAFELEGGLEAGTGMMNALQMIQRAVSLGDAETLIQHPASMTHSTYTPEERAAHGISDGLVRLSVGLEDLDDILDDLKQAMPDVVVANAA
>Annotree@>NZ_CXWE01000002.1_324@RS_GCF_001404515.1@p__Proteobacteria
MSRAKGFASRAIHHGYEPRDNEGALTPPLHLTSTFVFETAEAGGELFAGERSGHVYSRISNPTLDLLEQRIAELEGAEAGLALSSGMGAITSTLWTLVGPGDEIIVDKTLYGCTFAFMRHGLSRFGVKISHVDMTDPENLRAAISETTRVVYFETPANPNMRLVDIARIADIAHEAGATVVVDNTYATPYLTRPIEMGADIVLHSATKYLGGHGDVVAGLVVGNCEQIGEIRLVGMKDMTGAVMAPFNALLILRGLKTLALRMDRHCATAQRVAEWLETHPAVCKVHFPGLESFEQHELAERQMDQPGGMIAFELEGGLQAGREMMNALLMIQRAVSLGDAETLIQHPASMTHSTYTPEERAEHGISDGLVRLSVGLEDLNDILDDLNQAMPSKPVAAAA
>Annotree@>NZ_LHUP01000065.1_12@RS_GCF_001411535.1@p__Proteobacteria
MTRTLATGFSTRAIHHGYNPADHQGALVPPIHTSATFAFPDVAYGARCFAGEEPGYFYTRIANPTLALLEGRLASLEQGAGAVVFGSGMGSITATLWSMLEPGDEILADLTLYGCTFSFLHNGLGRFGVSVRHVDMTDPAHVAAALSQKTRVVYLETPANPNMRLVDIAAVSALAHAQGAKVVVDNTYCTPYLQQPLLLGADVSVHSMTKYLGGHGDLTAGAAVFADAELAQRVRLYGLKDMTGAVMSAQDAHLVMRGLKTLALRMDRHCQSAQNVAEFIAAHPAAAAVHYPGLPSFAQHALAKQQMRQMGGMIAFELRGGLQAGVRFMDALQLVTRAVSLGDAETLAQHPASMTHSTYTPEQRAAHGIAEGLVRLSVGLEDLDDLLADIGQALDLVQALDFKADSTTGKTAAAAAPSCNAPA
>Annotree@>NZ_CP013002.1_2910@RS_GCF_001414055.1@p__Proteobacteria
MARDLIETGFSTRAIHAGYDPADEHGALTPPVHLTSTFAFDSAEAGGEMFAGTRPGHFYSRISNPTTDLLERRVASLEGAEAGVATASGMGAITAVMWSFLRAGDEVVTDQTLYGCTFAFMRDGLSRFGITVTQVDMTDMDALAAVVSDKTRIIYFETPANPNMRLVDIAGAAKVARACGAKLVVDNTYATPLLTRPIELGADIVVHSATKYLGGHGDLVGGIAVGGVEDMARVRLTGVKDMTGAVMSPFTAFLVMRGLKTLALRMRQHCTSAASVATWLESHPAVTRVFYPGLKSFDQHALAQRQMALPGGMMAFELAGGHEAGVAMMNRLTLIRRAVSLGDAETLIQHPASMTHSTYSAEERAAAGIGEGLVRLSVGLEDVADILADLATALSPHAALSPVPEARKVNVAAP
>Annotree@>NZ_LIPW01000001.1_277@RS_GCF_001418345.1@p__Proteobacteria
MRTKDNNKPQWQPATITIHGGKTRDEHGALVAPLYQTATFSFENTAQGSARFAGEEAGYIYSRLGNPTVTELEQRVAALEGYPAAAAAATGMGAVSASMMAFLAHGDHVLVSDAIYGCSFALFSHLFTRFGIQVDFVDMSDLEKTASAMRDNTKLVFLESPVNPHLKVINIAAVAKIAHNKGARLVVDNTFMTPLLQQPKLQGADLVLHSATKYLNGHGDVVAGIVCGSEEDIELIKLTTLKDMGATMSPHDAWLILRGLKTLDVRMERHCTNAVKVAEYLREQPLVKTIFFPGFADHPAQQLMGTQMHGAGAVIAFELHGDLNTARLLLDSLQLITIAVSLGDAETLIQHPASMTHSPYTPEARAAAGISDTLIRISVGLEAVSDIIADLEQAFAACCNSNTQNNEEQVKYG
>Annotree@>NZ_LJIX01000006.1_3934@RS_GCF_001420595.1@p__Firmicutes
MTETNPTKIETKVIHEGYNSEKYSGSLAPPLFQTSTFTFETAEQGERRFAGEEEGYIYSRLGNPTVTMLEERMAALENGEAALAFSSGMAGVSAILLGLTKTGDHILCSQGVYGCTFGLLEMMNEKYNISHDFSAMESREQLLQAIRPETVCIYVETPINPTMKLVDLQMIAEVGRDKGIPVVVDNTFCSPYLQNPITLGCDVVIHSATKYICGHGDVIAGIAVGKKEFIGRIALTTQKDIGGVISPFDAWLLLRGLKTLAVRMDRHCENAEKLAGFLISHPKVSKVFYPGDEQNPDFPIAQKQMRKPGGLISFTLNGNKTTAQALMNELNLIKIAVSLGDAETLIQHPATMTHAVVPKESRERMGIDDTLLRLSVGLESWEDIRSDLEEALNKI
>Annotree@>NZ_LJIZ01000032.1_16@RS_GCF_001420605.1@p__Firmicutes
MKKNQFDTKLIHEGYKTSEYHGSLTPPLFHTSTYTFPTAQHGEQSFAGEKDDFIYSRLGNPTVQILEERMAALEEGEVALAFGSGMAAVSATIFSLISTGDHILCSKGIYGCTYGFLEMLESKFGIEHNFCEMDTEEEIHNLIQENTKVIFIETPINPTMKVIDIEMVVEVAKNNNITVVVDNTFCSPYLQKPLTLGCDIVLHSATKYISGHGDVVAGIVVCKTKELADRMTPIRKDIGAIMSPFDAWLLLRGLKTLAVRMDRQCENAKKVVSFLQSHPMIKEVFYPGDFKNQNYFIASKQMKKGGGVFAFTFDGTKEETQEFINHLDMIKIAVSLGDTETLVQHPATMTHAVVPKELREKMGITENMLRMSVGLEAWEDIVADLQQALLKSNSNTVC
>Annotree@>NZ_LJJB01000007.1_515@RS_GCF_001420695.1@p__Firmicutes
MNQNQIMHRQKKQGLSTTAIHAGYHSDPQTGALATPIYQTSTFVFSSTEEGAKRFSGEEAGYIYSRLGNPTITVLEEKMAALEKAEAGLAFASGMAAVSSILMALVRTGDHILGTKGLYGCTYGLLTLMKDRFAVNYSLCDMTDEDSIRQMLQPTTRVIYVETPINPTMELVDLKLVVKIAKEIDAYVVVDNTFMSPYLQRPIEYGCDIVIHSATKFIGGHGDVIAGVAVGPKSIMDSIRMTTQKDMGGILAPFDAYLLIRGLKTLGVRMDRHCENGQRVAEFLHNHPKVAIVHYPGLPHFPQYELACEQMDGFGGLLAFELEGGMEAGIRMMNNVRLCKRAVSLGDVDSLIQHPASMTHSVIPAEERWKMGITDGLIRLSVGIEDVEDIIDDLDAALSFA
>Annotree@>NZ_AZGA01000005.1_12@RS_GCF_001436375.1@p__Firmicutes
MTKEYGFSTQQIHAGHLKNSAGALTSPIYQSSTFVFDNAQQGANRFAGEEDGFIYTRLGNPTEQEIELKLAALEGAEAALFTASGMGAISATMHTFLQSGDHVISSEVVYGCTHALFDEGLRKYGIDFAFVDTTKTDAIVKNIKPNTKMIYIETPANPTLDISDIQAIAAIAHEHDLLFVVDNTFCTPYLQRPIELGADLAVYSATKYINGHGDVVAGAGTGKQDMIDQIRMVGLKDMTGSVISPFDAFLVNRGMKTLSLRMDRHVQNAQKIVEFLESEAKVQQIFYPGNPNFAGYAVAQQQMSQPGAMIAFDLKGGRAAGEKFINSVELMSLAVSLGDAETLIEHPASMTHSTYSEADLKQAGISQGLIRVSAGLEDAADLINDMAQAFAKLDTVIPVS
>Annotree@>NZ_LMBX01000003.1_129@RS_GCF_001439605.1@p__Firmicutes
MPERNPIKIETKVIHEGYNSEKYSGSLAPPIFQTSTFTFETAEQGERRFAGDEEGYIYSRLGNPTVTMLEERMASLENGEAALAFSSGMAAASAILLGLTKTGDHILCSQGVYGCTFGLLELMNEKYKISHDFSAMESREQLLQAIRSETVCIYVETPINPTMRLVDLQMIAEVGKEKGIPVVVDNTFCSPYLQNPITLGCDVVIHSATKYICGHGDVIAGIAVGKNEFIRKIALTTQKDIGGVISPFDAWLLLRGLKTLAVRMDRHCENAEKLADFLISHPKVANVFYPGDKQNPDFSIAQKQMRKPGGLISFTLNGNKATAQALMDELKLIKIAVSLGDAETLIQHPATMTHAVVPKESREIMGIDDTLLRLSVGLESWEDIRNDLEQALTKI
>Annotree@>NZ_LMBY01000003.1_368@RS_GCF_001439625.1@p__Firmicutes
MKEKKAIKFETKVIHEGYDAHKHSGSLVPPIFQTSTFIFESAQQGEKRFAGEEEGFIYSRLGNPTVKMLEERIAALENGEAALAFGSGMAAVSAVLIAMTNTGDHILCSQGIYGCTFGLLEMMNEKYKITHDFSAMETREQLLEAIRTETVCIYVETPINPTMKLVDLQMVAEVAKEKGIPVVVDNTFCSPYLQNPISLGCDVVIHSATKYICGHGDVIAGLVVGTKEFISKVAMTTQKDIGGVISPFDAWLLLRGLKSLAVRMDRHCENTEKLANYLLEHPKVEKVYYPGDFRNSEYEIAQKQMRKPGGMISFTLKGNKETAQSFMNNLEMIKIAVSLGDAETLIQHPATMTHAVVPRESRKNMGIDDSLLRLSVGLESWEDMRDDLEQALEKI
>Annotree@>NZ_JYLH01000020.1_27@RS_GCF_001439685.1@p__Proteobacteria
MNNKHPASGFSTRAIHHGYDPKDHHGALVPPIYLSATFAFPTAEYGAACFAGEASGHFYTRISNPTLALLESRMASLENGEAAVAFSSGMGAIAATFWTLLRPGDEIIVSQTLYGCTFALLHHGIGEFGIQVRHVDLTDLAALQAALSPATRMIYCETPANPNLRLIDIAAVAELAHRQPNITLVVDNTYCTPYLQRPLELGADVVVHSATKYLSGHGDITAGIAVSSHALAQRIRLQGLKDLTGAVMSPQDASLLMRGLKTLALRMDRHCSSAQAVAEALQTHPAVQWVTYPGLRSFPQYELAKRQMKLPGGMIAFELKGGIEMGRRFMNALHLFTRAVSLGDAESLAQHPASMTHSTYTPEERAQHGISEGLVRLSVGLEDVADLLADVHQALAKCSRPSVRPAATAAHVLR
>Annotree@>NZ_JYLL01000008.1_212@RS_GCF_001439695.1@p__Proteobacteria
MNNKHNAFGFSTRAIHHGYDPKDHHGALVPPIYLSATFAFPTAEYGAACFAGEESGHFYTRISNPTLALLEARMATLENGEAAVAFSSGMGAIAATFWTLLRPGDEVIVSQTLYGCTFALLHHGIAEFGIKVRHVDLTDLDALHAALSPATRMIYCETPANPNLQLVDIAAVATLAHQQPNVIVVVDNTYCTPYLQRPLELGADVVVHSATKYLSGHGDITAGIAVSNHALAQRIRLQGLKDLTGAVMSPQDASLLMRGLKTLALRMDRHCSNAQAVAEALQAHPAVERVTYPGLRSFPQYELAARQMRMSGGMIAFELKGGIATGRRFMNALKLFSRAVSLGDAESLAQHPASMTHSTYTPEERAAHGISEGLVRLSVGLEDIADLLADVQQALTKCLRAAPRATQVVEHAMK
>Annotree@>NZ_JYLN01000006.1_119@RS_GCF_001439735.1@p__Proteobacteria
MNNKHSTCGFSTRAIHHGYDPKDHHGALVPPIYLSATFAFPTVEYGAACFAGEASGHFYTRISNPTLALLESRMATLENGEAAVAFSSGMGAIAATFWTLLRPGDEVIVSQTLYGCTFALLHHGIGEFGIKVRHVDLTDLAALQAALSPATRMIYCETPANPNLRLIDIAAVARLAHQQPNVTVVVDNTYCTPYLQRPLELGADVVVHSATKYLSGHGDITAGIAVSNQAMAQRIRLQGLKDLTGAVMSPQDASLLMRGLKTLALRMDRHCSNAQALAEALQVHPAVESVIYPGLRSFPQYELATRQMKLPGGMIAFELKGGIETGRRFMNALQLFTRAVSLGDAESLAQHPASMTHSTYTPEQLAQHGISEGLVRLSVGLEDVADLLADVDQALAKCARASVRKAAMAPSAVR
>Annotree@>NZ_JYLO01000004.1_34@RS_GCF_001439845.1@p__Proteobacteria
MHTKHTSFGFSTRAIHHGYDPLDHHGALVPPIYLSATFAFPTVEYGAACFAGEASGHFYTRISNPTLALLESRMASLENGEAAVAFSSGMGAIAATFWTLLRPGDEIIVSQTLYGCTFALLHHGLGEFGIKVRHVDLTDLAALQAAFSPATRMVYCETPANPTLRLIDIAAVAELAHQQPNITVVVDNTYCTPYLQRPLELGADVVVHSATKYLSGHGDITAGIAVSNQALAQRIRLQGLKDLTGAVMSPQDAALLMRGLKTLGLRMDRHCSNAQAVAEALQAHPAVQWVTYPGLRSFPQYELANRQMKLPGGMIAFELKGGIETGQRFMNALQLFTRAVSLGDAESLAQHPASMTHSTYTPEQRAQHGISEGLVRLSVGLEDVADLLADIQQALAKCNGANLRPTTTAAYALK
>Annotree@>NZ_LMBW01000009.1_96@RS_GCF_001439915.1@p__Firmicutes
MNNESKNFDTLAIHGGGSTSPNGSLTPPLYQTSTFTFESAEQGEARFAGTEEGYIYSRLGNPTVKLLEERIAILEGGEAGLSFGSGMAAVSAVLMALTKSGDHILCSQGLYGCTFGLLQMMKEKYNINHDLSDMDDEEEILSKITSNTKLIYIETPINPTMKLIDLQKVVKIAKQHHIPVVVDNTFCSPYLQQPIKLGCDIVIHSATKYIGGHGDAIAGLVIGKKDFIQQVTMTTKKDIGGIMSPFDAWLLLRGLKTLPVRMDRHCDNTEKIASLLKEHKNVEQTFYPGDFENPGYEIMKKQMCKPGGLISFTIKGSKKDAQNILNRLKLIKIAVSLGDTETLIQHPATMTHAVVPEEARLKMGITDQLIRLSVGLEAWEDIWEDLHQALND
>Annotree@>NZ_LMBV01000009.1_139@RS_GCF_001439925.1@p__Firmicutes
MADKHKQFETAVIHEGYDSKKHLGSLATPLFQTSTFTFETAEQGERRFAGLEDGFIYSRLGNPTVQVLEEKIAALEGGEAGLAFGSGMAAVSAVLFALTKTDDHILCSQGLYGCTFGLLQLMKDKYRIAHDFCEMDAEEHVRQMIRPETTCIYVETPINPTMKIIDLQMVVRVAKEFNVTVVVDNTFSTPYLQRPLEYGCDIVLHSATKYLCGHGDVVAGLVVGSKDFMNHVAGTTQKDIGGIISPFDAWLLLRGLKTLPVRMDRHSANAMEIFRELKKHPKVKKVYYPGDEAHEDHYIMEKQMKHGGGIISFELYGTKGEAQEFLNKLQLIKIAVSLGDAETLIQHPATMTHSAVPEESRRQMGISDQLIRLSVGLEAWQDIWDDLQQAL
>Annotree@>NZ_LJYX01000017.1_266@RS_GCF_001440345.1@p__Proteobacteria
MTKFKSSNIETKAIHAGRIDDTQFGSLATPLYQTSTFIFDNAKQGGDRFSGQSEGYIYTRLGNPTTRQLEQRVAAMECMEDAAATATGMAAVSAALLTNLQAGDHMISSKAVYGCSFALMSHMLKKFNIEVTFVDMTEPENIKAAIKENTKLIFLETPINPNLVVLDLEKICAIAKEYKLLSIVDNTFLTPVLQQPAKFGADIVVHSATKYLNGHGDVVAGIVCASFEMINEIKMTTLKDIGATISPHDAWLIIRGLKTLPIRMDRHCSNAQTVAEFLEQHPMVKEVYYPGLKSHSGYKFIGKQMKAAGGVIAFELNTDLTGGTTFIDAMELFSIAVSLGDAESLIQHPASMTHSPYTPEERAEAGISDSLIRISVGLEHVDDLIADLSQALAQVTKGKADNVTPITKTSNAA
>Annotree@>NZ_CP013187.1_2498@RS_GCF_001444405.1@p__Proteobacteria
MTKYHDNTNCIHSPVHFDDPHGALTAPLYQTSTFQFKDAAQGAARFAGEEAGYIYTRLGNPTTRELEQKLAQLEEMEEAAATATGMGAVSASVLSFLEQGDHLIASSALYGCSFALFSHMLPKWGIEVSFVDMTNEAELYAAVKPNTKMVFAETPINPNMTVIDLAMLGQFAKKHSLISVVDNTFMTPLLQKPKHFGIDIVIHSATKYLNGHGDVVAGAVCGSQEHIELIKLTVLKDIGATISPHDAWLINRGLKTLAVRVERHCQSAQKVAEFLDAHPKVSEVYYPGLPSHPGYKFLGEQMKGAGGVIAFEIDGTLEQGERFINATELCTLAVSLGDPETLIQHPASMTHSPYTKEEREAAGISDGLIRISVGLEDVNDIIADLELAFKQI
>Annotree@>NZ_CP013274.1_4557@RS_GCF_001455345.1@p__Firmicutes
MKKKHMETALIHHGYTSEEHKGSLTPPLFQTSTFTFETAQQGEASFAGVDPSYIYSRLGNPTVKLFEERMAVLEGGEEALAFGSGMAAISATLIGFLKAGDHIICSNGLYGCTYGFLEVLEEKFMITHSFCDMEAEADIENKIRQNTKLIFVETPINPTMKLIDLKQVIRVAKRNGLLVIVDNTFCSPYLQRPLELGCDAVVHSATKYIGGHGDVVAGVTICKTKALAEKIRPMRKDIGGIMAPFDAWLLLRGLKTLAVRMDRHCDNAEKIVSFLKNHDAVEGVWYPEGELASRQMKRGGGVISFSVKGGKEETQAFINDLHFITIAVSLGDTETLIQHPATMTHAAIPAELRQEMGIYDNLIRLSVGLESWEDIVSDLEQALKKISTVSNQ
>Annotree@>NZ_KQ758482.1_1477@RS_GCF_001456935.1@p__Firmicutes
MKDEKHFETRVIHEGYESSRHFDSLAPPLYQTSTYTFANAKQGENRFAGEEEGYIYSRLGNPTVGILEQRMASLEGGEAALAFGSGMAAVSAVLFSLTKSGDHILCSQGVYGCTFGLLQLLDEKFAIGHDFSAMDSEEEIRAKIKDNTSCIYVETPINPTMQLIDLQMVARVAREKGIPVVVDNTFCSPYLQRPLELGCDIVIHSATKYIGGHGDVIAGIVVGTQEKMAEIRMTTQKDIGGIISPFDAWLLLRGLKTLAVRLDRHCESADKLAGLLATHPAVEQVIYPGRTDHPQYEIMKKQMKKPGGMISFTLKGSKEDAQAFMDDLHMIKIAVSLGDAETLIQHPATMTHAVVPEEAREKMGITDTLLRLSVGLESSDDIWDDLEQALNKVKFPSDVM
>Annotree@>NZ_KQ758618.1_716@RS_GCF_001457035.1@p__Firmicutes
MKSNYFETNAIHAGYDDREHSGSLSPPIFQTSTFVFPDAETGERRFAGTEEGYVYSRLKNPTVRQFEERMAVLEGGEKALAFASGMAAVSAVLLGLAKTGEHILCSEGVYGCTYGLLQFMEERLGISHSFLSMESAEELDAGILSNTSLIYIESPINPTMKLVDLEMVVTIAKEKGIPVIVDNTFCSPYLQKPLELGCDLVVHSATKYLCGHGDVIGGVAVGRQEVMEQIAHAAQKDIGGIMSPFDAWLLLRGIKTLPVRMDRHCDNAEHIAVLLKRHPYVDGIFYPGDPDFPQYDIACKQMKKSGGMISFRIKGGKEEAQQLVNELQLIKIAVSLGDAETLIQHPATMTHSGVPEHERENMGIPQNLLRLSVGLEAWQDIWADLEQALHSLMKKEDQVVS
>Annotree@>NZ_LN831027.1_1973@RS_GCF_001457555.1@p__Fusobacteriota
METKKYGLGTTAIHAGTLKNLYGTLAMPIYQTSTFIFDSAEQGGRRFALEEAGYIYTRLGNPTTTVLENKIAALEEGEAAVATSSGMGAISSTLWTVLKAGDHVVTDKTLYGCTFALMCHGLTRFGIEVTFVDTSNLDEVKNAMKKNTRVVYLETPANPNLKIVDLEALSKLAHTNPNTLVIVDNTFATPYMQKPLKLGADIVVHSVTKYINGHGDVIAGLVITNKELADQIRFIGLKDMTGAVLGPQDAYYIIRGMKTFEIRMERHCKNAKKVVEFLNKHPKIERVYYPGLETHPGHEIAKKQMKDFGAMISFELKGGFEAGKTLLNNLKLCSLAVSLGDTETLIQHPASMTHSPYTKEEREAAGITDGLVRLSVGLENVEDIIADLEQGLEKI
>Annotree@>NZ_CYSG01000005.1_7@RS_GCF_001457775.1@p__Proteobacteria
MSTLRNSQPGFSTRAIHHAYDAQANEGALTPPLHLTSTFAFETAEAGGEMFAGDRPGHIYSRISNPTLDLLEQRIATLEGAEAGLALSSGMGAITSVMWTLLSPGDEVLVDKTLYGCTFAFMRHGLQKFGITVSHVDMTDLANLEAAISDKTRVVYFETPANPNMRLVDIAGASRIARAHAATVVVDNTYATPYLTRPIELGADLVLHSATKYLGGHGDVVAGLVAGRAELVQEIRLVGMKDMTGAVMAPFNALLVMRGLKTLALRMERHCNTAALIADWLEGHPAVEKVHYPGLQSFEQYDLACRQMAQPGGMIAFELKGGISAGRQMMNRLQMIARAVSLGDAETLIQHPASMTHSTYTPEERAEHGITDGLVRLSAGLEEPEDILADLEQSLAPFLVQAA
>Annotree@>NZ_LN899469.1_2024@RS_GCF_001458075.1@p__Proteobacteria
MPQHGSNSTLHPETLAIHGGDAQQDPHGALVPPLYQTSTFVFPNAETGGARFAGEADGYIYSRLGNPTVRQLEQRVAALEGMEDAAASATGMGAVAASTMAFLKSGDHVIASDCIYGCSFALFSHLFSRFGIEVTFVDIEDHQALKAALKPSTKMLFLETPANPHLKLIDLTPVGEFCNQHALKFIVDNTFMTPLLQKPGAYGADLVIHSATKYLNGHGDVVAGIVTGSQDDIELIKLTTLKDMGATISPHDAWLITRGLKTLPIRMERHCNSALQVVSYLAEHDMVQRLYFPGFQDKKGAQLIGDDKQMKAAGAVIAFDIKGGYGTATKMLNELKMIRLAVSLGDAETLIQHPASMTHSPLTPEAREKAGIGEGLIRISVGLEHPSDIIIDLEHAFEKAARRG
>Annotree@>NZ_CYUD01000005.1_118@RS_GCF_001458295.1@p__Proteobacteria
MTRSTGFATRAIHHAYNPLENDGALTPPLHLTSTFTFETAEAGGEMFAGEREGHIYSRISNPTCDLLEQRIAVLEGAEAGLALSSGMGAITAVLWTLLSPGDEVIVDKTLYGCTFAFMRHGLAKWGVTITHVDMTDPENLSAAVSDKTRVVYFETPANPNMRLVDIAASAEIAHSVGATVVVDNTYASPYLTRPIEHGADIVLHSATKYLGGHGDVVAGLVVGTAEQIAEIRLVGMKDMTGAVMAPFNAMLILRGLKTLNLRLDRHCASAKVVAGFLEAHPAVGEVYFPGLESFAQHDVAQRQMSQPGAMIAFEIKSGLSGGIEFMNRLSMIQRAVSLGDAETLIQHPASMTHSTYTPEERAEHGISDGLIRLSVGLEDVEDILADLEQALPYPARSAA
>Annotree@>NZ_CYSA01000018.1_72@RS_GCF_001458355.1@p__Proteobacteria
MSQSPNTPTTGFATRAIHFGYDPMQEHGALTPPLHLTSTYTFETAEAGGEIFAGERSGYIYSRVSNPTNDLLERRIASLEGAEAALANASGMGAITSLMWTFLQPGDEIITDLTLYGCTFALFQHGLARFGIKITHIDMTDPANLAAAIGPKTRFVYFETPANPNMRLVDIAATCDIAHAHGAQVIVDNTYATPVLTRPIELGADFVVHSATKYLGGHGDLLAGLVVGRLEEITQIRTVGTKDMTGAVLSPFNAMLILRGLKTLHLRMQRHCENAQALAEMLEHHAAVDKVWYPGLASFAQRDLAQCQMAAPGGMIAFEVKGGLEAGKRVMNDLTLIHRAVSLGDAETLIQHPASMTHATYTPEERAAHGISEGLIRISTGLEDLEDLQADLAQALDAVR
>Annotree@>NZ_CYSR01000020.1_53@RS_GCF_001458395.1@p__Proteobacteria
MKRSAGFATRAIHHAYNPQDHDGALTPPLHLTSTFTFETAEAGGEMFAGERQGHIYSRISNPTCDLLEQRIAVLEGAEAGLALSSGMGAITAVLWTLLSPGDEVIVDKTLYGCTFAFMRHGLAKWGVTITHVDMTDPENLRAAVSEKTRVVYFETPANPNMRLVDIAASSEIAHAAGATVVVDNTYATPYLTRPIEHGADIVLHSATKYLGGHGDVVAGLVAGTAEQIAEIRLVGMKDMTGAVMAPFNAMLILRGIKTLNLRMDRHCATARTVAAYLEAHPAVGAVYFPGLDSFEQHGIAERQMDQPGAMIAFEAKGGLAGGIAFMNRLEMIQRAVSLGDAETLIQHPASMTHSTYTPEERAEHGISDGLIRLSVGLEDAEDIIADLEQALAPAALQAAE
>Annotree@>NZ_CP011034.1_2117@RS_GCF_001465295.1@p__Proteobacteria
MSKHHINTQCIHGPQKANDPHGALTSPLYQTSTFHFENAAQGAARFAGDELGYIYTRLGNPTTSELEQKVAQLEGCEAAAATATGMGAVSASVLSFLSQGDHLIASSALYGCTFAFFSHMLPRWGIEVTFVDMTNEDELRAAIKPNSKMIFVETPINPTMAVIDLALIGAVAKQHNLISVVDNTFLTPLLQSPKQYGIDIIVHSATKYLNGHGDVVAGIVCGSMEHITLIKMTVLKDIGATISPHDAWLINRGLKTLAIRIERHCVSAQIIAEYLEAHPQVSKVYYPGLKSHPGYKFIGKQMKAAGGVIAFELKGSLQQGAQFIDSMRLCTIAVSLGDAETLIQHPASMTHSPYTPEERLAAGISDGLIRLSVGLEDVNDIVDDLHQAFTQIF
>Annotree@>NZ_CP013659.2_955@RS_GCF_001465795.2@p__Firmicutes
MMKQKMKFETAVIHEGYDSSVHHDSLATPLYQTSTYSFANAEQGEARFAGEQDGNIYSRLGNPTVRVLEQRMAEIEGGGGALAFGSGMAAVSAILVYLTKAGDHVLCSRGIYGCTFGLLEIMQEKYGITHSLIAMTTEEQIEQAIRPETKVIYVETPINPTMELVNLRAVEAAAKKYGLRVVVDNTFSSPYLQNPLEFGADFVLHSATKYLNGHGDVIGGVLVGADAEEMQTIRMTVQKDFGGIMSPFDAWLLIRGLKTLHVRMDRHIDNAEKIVAFLHGEQAVKRILYPFDAGHPQMSIAKNQMRRGGGLISFELEGGKKQAQEFLNALSLIKIAVSLGDAETLIQHPATMTHAVVPPEERERMGISDSLVRLSVGLENVEDLMADLEQAFAQIKSNLQEI
>Annotree@>NZ_CP013661.2_463@RS_GCF_001465835.2@p__Firmicutes
MNIETAVIHKGYDSTKHHDSLVTPLYQTSTYSFASAEQGEDRFAGNCEGNIYSRLGNPTVRVLEERMAEIEGGQGALAFGSGMASVSAILIYLTKAGDHVLCSRGIYGCTFGLLEIMEEKYGITHSLVSMTTEEEVENAIRPETVCIYVETPINPTMELVNLEAVMAVAKKHNIRVVVDNTFCSPYLQNPLKMGADFVLHSATKYLNGHGDVVGGVLVGSDAEEMQHIRMTVQKDVGGIMSPFDAWLLLRGLKTLHVRMDRHVSNTKVVLEFLKQQEIVKNIYYPFDDSHPQVEIAKRQMREGGGLISFEIEGGKKEAQAFLNALSLIKIAVSLGDAETLIQHPATMTHAVVPPESRQAMGISDSLLRLSVGLEHTDDLIEDLNKAFEQVKPKLQEI
>Annotree@>NZ_LODI01000045.1_136@RS_GCF_001468485.1@p__Proteobacteria
MTKHHLHTQCIHGPQKANDPHGALTSPLYQTSTFHFENAAQGAARFAGDEPGYIYTRLGNPTTTELEQKIAQLEGCEAAAATATGMGAVSASVLSFLSQGDHLVASSALYGCTFAFFAHMLPRWGIEVTFVDMTNEAELRAAIKPNSKMIFVETPINPTMAVIDLALIGAIAKQHNLISVVDNTFLTPLLQSPKQYGIDIIMHSATKYINGHGDVVAGLVCGSLEHITLIKMTVLKDIGATISPHDAWLINRGLKTLAIRMDRHCQSAQTVAEYLEAHPQVNIVYYPGLKSHPGYKFIGNQMKAAGGVIAFEIKGTLQQGAQFIDSMKLCTLAVSLGDAETLIQHPASMTHSPYTPEERAAAGISDGLIRLSVGLEDVNDIISDLDQAFAQIVYV
>Annotree@>NZ_LOFH01000006.1_16@RS_GCF_001469215.1@p__Proteobacteria
MNKLHIESQCIHGPQKANDPHGALTSPLYQTSTFHFSSAAQGAARFAGEEPGYIYTRLGNPTTTELEQKVAQLESCEAAAATATGMGAVSASVLSFLSQGDHLVASSALYGCTFAFFAHMLPRWGIEVTFVDMTDEHALRSAVKPNSKMIFAETPINPTMAVLDLSLISDVAKQHQLISVIDNTFLTPLLQKPTDYGIDLVVHSATKYLNGHGDVVAGLVCGTSEHINLIKMTVLKDIGATISPHDAWLINRGLKTLAIRMQRHCESAQKIAEYLEQHPQVNTVYYPGLKSHQGHKFIGSQMKAAGGVIAFELKGSLKDGEHFINSTQLCTLAVSLGDAETLIQHPASMTHSPYTPEERAEAGISDGLIRLSVGLEDVNDIINDLNRAFTQVA
>Annotree@>NZ_LOPY01000060.1_113@RS_GCF_001469895.1@p__Proteobacteria
MTKHHLHTQCIHGPEKPNDPHGALSAPLYQTSTFSFANAAQGAARFAGEEQGFIYTRLGNPTTQELEQKVAQLENCEAAAATATGMGAVSASVLSFLQQGDHLVASSALYGCTFAFFAHMLPRFGIEVTFVDMTNEAELRGAVKANSKMIFAETPINPTMAVLDLSLIADVAKQHQLISVIDNTFLTPLLQQPTSFGIDIVVHSATKYLNGHGDVVAGLVCGTEEHINLIKMSVLKDIGATISPHDAWLINRGLKTLAVRMERHCASAQVVAEYLEQHPLVSQVYYPGLKSHPGHQFIGSQMKAAGGVIAFEIKGSLEDGETFINNTQLCTLAVSLGDAETLIQHPASMTHSPYTPEERAAAGISDGLIRLSVGLEDVNDIINDLKTAFTFIG
>Annotree@>NZ_LDTE01000065.1_21@RS_GCF_001476905.1@p__Proteobacteria
MAEQKNSGIATRAIHHGYDPSAHDGALSPPLFMTSTFVFDSVETGANMFAGAAPGHIYSRISNPTLDLLERRCASLEQAEAGVALASGMGAICAVMWTFLSPGDEVLTDKTLYGCTFAFLRDGLARFGITINHVDMTDPQAVADAITPATRIIYFETPANPNMRLVDIAAIARVAAAASGASSADVKLVVDNTYATPILTRPIELGADIVVHSATKYLGGHGDLVGGIAVGRAEDMARVRMQGLKDLTGAVMSPFNAMLLLRGIKTLKLRMTEHCANAMAIASYLEGHAGVAKVHYPGLESFPQHDLAVRQMPGFGAMIAFELADGLEAGRRMMNRLALIRRAVSLGDTESLIQHPASMTHSTYTPEERAAHGIPEGLIRLSVGIEDVADIIADLDQALAPPQAEITPALAA
>Annotree@>NZ_LDTF01000056.1_26@RS_GCF_001477495.1@p__Proteobacteria
MSTPAPFGFATAAIHHGYDPQDHEGALTPPLNLTSTFAFESAEDGAARFSGEAPGHVYSRISNPTVDLLERRIAHLEGAEAALGTASGMGAITATLWTLLRPGDEILTDMTLYGCTFAFMQHGLGRFGIRVTHVDMTDIAAVEAAFGPDTKLVYFETPANPNMRLVDIQAVCALAKAHGAWSVVDNTYATPVITRPIALGADFVVHSATKYLGGHGDLVAGMVLGRAADIQQIRLFGVKDMTGAVLSPFNAMLILRGLKTLELRVQRHAASAQAIAERLQAHPAVHAVHYPGLEDFPQHDLAQRQMALPGGMIAFRLRGGFKAGKRVMNRLTLIQRAVSLGDAETLIQHPASMTHSTYPVEQLIAHGIMPDLVRLSVGLEDVRDIWADLGAALDAERDALSQAA
>Annotree@>NZ_CP013611.1_3354@RS_GCF_001482385.1@p__Proteobacteria
MKKLHDQTNCIHGPHHFDDPHGALTAPLYQSSTFKFKDAAQGAARFAGEEVGYIYTRLGNPTTRELEEKLAQLEEMEDAAATATGMGAVSASVLSFLQQGDHLIASKALYGCSFALFAHMLPKFGIEVTFVDMTDPQALADAVQPNSKMLFAETPINPNMTVLDLAMLGQFAQQHKLISVVDNTFMTPLLQKPKHFGIDIVIHSATKYLNGHGDVVAGIVCGSAEHIELIKLTVLKDIGATISPHDAWLINRGLKTLHVRVARHCENAQKVAEFLDGHPKVDTVYYPGLPSHPGYRFLGEQMKGAGGVIAFEIKGGVSEGEKFINATELCTLAVSLGDPETLIQHPASMTHSPYTPEERQAAGISDGLIRISVGLEAVEDIIDDLENAFLCI
>Annotree@>NZ_DF976999.1_166@RS_GCF_001485475.2@p__Firmicutes_A
MNNIKTKGFNTKAIHAGQKPCPVTGAHVTPIYQTSTFVFKDVDQGARRFAGEEEGYIYTRLGNPTISELEKKVAVLEGGEEAIATASGMAAISTALVTLLKKSDHIVAGDALYGCTHSFISEILPQYGIEVTMVDTSKLENIENAMKPNTKVVYVETPANPTMKLVDLKGASEIAHKHGAYIITDNTFMSPYLQRPIEHGVDVVVHSATKYLGGHGDLLAGLIVGPKELLDPMRIPYLKDFGGILSPFDAWLLMRGIKTLGVRMDRHCANAQKVAEYLENHPLVDKVYYPGLPSHPQYELAKRQMDGFGGMITFELKGGLEAGKVLMNSVKMITLAVSLGCVDSLIQHPASMTHSPVPREERLKAGITDGQVRLSVGIEDVEDIIADLDQALNEVAKQTK
>Annotree@>NZ_LQBQ01000001.1_96@RS_GCF_001507595.1@p__Proteobacteria
MSSENGFATRAIHHAYDPMENEGALTPPMHLTSTFVFENAEAGGEMFAGERQGHIYSRISNPTCDLLEQRIATLEGAEAGLALSSGMGAVTAVLWTLLSPGDEVIVDKTLYGCTFAYMRHGLAKWGVTVTHVDMTDIDNLRDAVSDKTRVVYFETPANPNMRLVDIAGAAEIAHSVGAKVVVDNTYATPYLTRPIELGADIVLHSATKYLGGHGDVVAGLVVGTAEQIAEIRLIGMKDMTGAVMAPFNAMLILRGLKTLALRMDRHCASARIVADWLAAHPAIGTVYYPGLVSFPQHDLGTRQMAQPGGMIAFEVNGGMEAGISMMNRLKMIQRAVSLGDAETLIQHPASMTHSTYSPEERAEHGISDGLVRLSVGLEDVKDILDDLEQSLPPRTRHAAE
>Annotree@>NZ_LMAS01000003.1_94@RS_GCF_001509555.1@p__Firmicutes
MKEKKDVRFETKVIHEGYAAENYEGSLAPPIFQTSTFIFDTAEQGERRFAGKEEGFVYSRLGNPTVKMLEERVAALENGEACLAFGSGMAAVSAVLLALTKTGDHILCSQGVYGCTFGLFQLMNEKYNIGHDFSAMETREQLLEAIRPETVCIYVETPINPTMKLVDLQMVAEIAKEKGIPVVVDNTFSSPYLQNPINLGGDVVIHSATKYICGHGDVIAGLVIGPKEFMKEVAMTTQKDIGGIISPFDAWLLLRGLKSLAVRMDRHCDNTEKLADYLLSHPKVSKVYYPGHKHHSEYEIAQKQMRRPGGMISFTLNGDKETAQDFMNALKLIKIAVSLGDAETLIQHPATMTHAVVPKESREKMGIDDTLLRLSVGLESWEDIRDDIEQALRKVE
>Annotree@>NZ_LMVB01000002.1_342@RS_GCF_001510645.1@p__Firmicutes
MREKYKHIETKVIHQGYDPKQHMGSLAAPIFQTSTFVFENAEQGERRFAGEEEGYIYSRLGNPTVKVLCERIAMLEGGEAGLAFGSGMAAVSAVLLALTKAGDHIICSQGLYGCTFGLLHLMKEKYHITHDFSEMLTEEQIETLIRPETTCIYVETPINPTMKMIDLEMVAKIAKKHHIQVVVDNTFSSPYLQTPLALGCDIVLHSATKYICGHGDVVAGLVVGTQEFISKMARTTQKDIGGIISPFDAWLLLRGLKTLPVRMDRHSFNADKLFKKLKQHPSVAKVYYPGDTEHPDYHITQKQMKAGGGIISFEIKGDKQDAQKMLNSLQLIKIAVSLGDAETLIQHPATMTHSVVPIESRLKMGITDQLIRLSVGLENWEDLWEDLDEALNRMQA
>Annotree@>NZ_LMVC01000002.1_512@RS_GCF_001510655.1@p__Firmicutes
MAEYNNGKVEGIAFLWEKVYRKRLQIKKGCISMKSKYFETNAIHAGYEDSKHGGSLSPPIYQTSTFVFPDAETGERRFAGNEAGYVYSRLKNPTVVMFEERMAELEGGEKGLAFASGMAAVSAVLLGLLKTGDHILCSEGVYGCTFGLLQYMEDHLQIGHSLILMENEAALEAAILPNTSLIYIESPINPTMKLVDLEMVSRVAREKNIPVIVDNTFCSPYLQQPLKMGCDIVVHSATKYLCGHGDVIGGVAVGRQDVMQQIAMTAQKDIGGIMSPFEAWLLLRGIKTLPVRMDRHCDNAERIAVLLKRHPSIESIFFPGDPDFAQYEAGKRQMKKAGGMISFLIKGGKPEAQQMMNALKLVKIAVSLGDAETLIQHPATMTHAVVPEQEREKMGIKQNLLRLSVGLEAWQDIWADLEQALQSVYQKENQVVR
>Annotree@>NZ_LMTI01000002.1_632@RS_GCF_001510665.1@p__Firmicutes
MSEKDLQLETRMIHSGYSPQEHKGSLVPPLFQTSTFVFDNAEQGGRRFAGEEDGYIYTRLGNPTVKALEDRIAEIEGGEAALAFSSGMAAVSAILFTLAKTGGHILCSQGLYGCTYGLLKLMEENFGISHSFSAMETPEQVKESIQKNTVCIFIETPINPTMKLVDLKMVADIAREKGIPVVVDNTFSSPYLQNPLALGCDVSLHSATKYICGHGDVIAGVAAGKAEFMKKVAMSAQKDIGGVISPFDAWLLLRGIKTLAVRMDRHCENAKQIFSYLKEHPKVSSIYYPGDPSHPDFNIYQKQMKQPGGLISFTVEGTKETAQKFMNELQLIKIAVSLGDAETLVQHPATMTHSGVDPVDREKMGISDTLIRLSIGLEAWEDIRNDLDQGLSKI
>Annotree@>NZ_LMTJ01000005.1_103@RS_GCF_001510715.1@p__Firmicutes
MEKEDVRFETEAIHAGYRNREHQGSLVPPLYQTSTFTFQTAEQGEKRFSGQEEGHIYSRLGNPTVQMLQERIAILEKGEAALAFSSGMAAVSAVLIELTKSGDHILCSQGVYGCTFGLLQLLKEKYNIDHSFSHMDTRNTFELELRPNTACIYIETPINPTMKLIDLEMAAQVAKERGIPVVVDNTFCSPYLQTPISLGCDVVIHSATKYICGHGDVIAGLVIGRKAFISHLAKSIQKDIGGIISPFDAWLLLRGIKTLPVRMDRHSENAQKLFEFFRSHPKVESIFYPGDPEHPDFHIMKKQMKQPGGMISFSIKGTKDTAQRFMNQLQLIKIAVSLGECETLIQHPATMTHAVIPKEERLKMGIAETLLRLSVGLEAYEDLLTDLEQALEKI
>Annotree@>NZ_LNQS01000001.1_1019@RS_GCF_001513785.1@p__Proteobacteria
MHDNNKKAETLCIHAGKEKNQHGTLATPLYQTSTFIFDNAEQGAARFAGEAEGYIYTRLGNPTTRELELKIAALEDMADAAATATGMGAVAASTMAFLQQGDHLIASKAIYGCSFALFNHMFARYGIEVSFVDMTDHAAVEQALKPNTKMLFAETPINPNLVVLDLAFLGDFCQRHQLISVIDNTFLTPLLQKPADYGINIVIHSATKYLNGHGDVVAGLIVSDTETIKTIKLTTLKDMGATISPHDAWLIIRGLKTLSVRLERHCSNAQTVAEYLQAHPAVREVFYPGLPSHPGFKFIGNQMKAAGGVLAFELNASLDDSRYFINQCKLLSLAVSLGDAESLIQHPASMTHSPYTAEERQMAGISDGLIRVSVGLEHVDDIIADLAQALDKMQQRQR
>Annotree@>NZ_LOQI01000017.1_16@RS_GCF_001517915.1@p__Fusobacteriota
MNSKNEMKKMGFSTKSIHAGHETNKYGALATPIYQTSTFIFDNAEQGGRRFALEEDGYIYSRLGNPSCAEIEEKVAMLEEAEASVATASGMGAIASAIWTNVESGDHILASKTLYGCTFAYLEHGIKKFGVEVDFVDITDLKAVKKAMKKNTKIIYIETPANPNMTIADIKKISKIAHSKKDCILIVDNTYCTPYIQKPIKLGADIVVHSATKYLNGHGDVIAGFVVGTKELIDKARLVGIKDMTGSVLAPFNAFLINRGLKTLSIRMEKHCSNAMKIAKFLEKHPAVKSIEYPGLKSFKYYDIAKKQMSLPGAMISFELKGGLKAGIKVMNSVKLCTLAVSLGDCETLIQHPASMTHSPYTEEERLEAGITDGMVRLSVGLEDVDDIIADLKQALNKVK
>Annotree@>NZ_LOQF01000001.1_146@RS_GCF_001517935.1@p__Fusobacteriota
MNSNEEMKKMGFATQAIHAGHMKNTFGALATPIYQTSTFIFDSAEQGGRRFALEEDGYIYSRLGNPSCAEIEAKVAMLEGGEAALATASGMGAITSAIWTNIEKGDHILAAKTLYGCTFAYLNHGITKFGIDVDFIDMTDLDLVKKSLKKNTKIVYLETPANPNMTIIDIEKVAKIVHDYNKDCIVIVDNTYCSPYIQKPLSLGADMVVHSATKYLNGHGDVIAGFVISRKDLVDKARLVGVKDFTGSVLAPFNAYLINRGLKTLEIRMERHCYNAMKVAEFLEKHPKIASIQYPGLKSFGAYEVAKKQMKLPGAMMSFELKGGLEAGKKLMNSVKLCTLAVSLGDCETLIQHPASMTHSPYTQEERLNAGITDGMVRLSVGLENVDDIIADLKQALDQIK
>Annotree@>NZ_LQYA01000149.1_2@RS_GCF_001531445.1@p__Firmicutes
MNKQILHKDTLVIHEGYDDSKHHGSLAVPLYQTSTYSFENAMQGEKRFAGEEAGNIYSRLGSPTVSVLEERVAALENGAAALAFGSGMAAVSSILVHLTKAGDHIICSRGIYGCTFGFLGILQEKYNITHSLISMTTEEEIEKAITPETVSIYVETPINPTMELVDLQMVCNVARKHGLVVVVDNTFTSPYLQNPIDYGADFVLHSATKYINGHGDVIAGLLVGKDADEMQKLKMSVQKDYGAIMSPFDAWLLIRGLKTLPVRMERHTANAEKILDYLKGQTLVEDIYYPFDQSNPQFAIAQRQMKAGGGLISFTVKGGKESAQSFIDSLSLIKIAVSLGDAETLIQHPATMTHSGVPEADRLQMGITDSLLRLSVGLEHADDLIADLDSAFIALEQNRSTHA
>Annotree@>NZ_CP013997.1_3348@RS_GCF_001534745.1@p__Proteobacteria
MGDADDRYGFSTRAIHHGYDPQAHQGALIPPVYQTSTYAFPTVEHGAACFAGEADGHFYSRISNPTLAVLEQRMASLEEGEAALALASGMGAITSTLWTLLRPGDELIVGLTVYGCTFAFVHHGIGQFGVKVRHVDLDDPVALAAAITPRTRMIFFETPANPTMRLVDIARVVDVARRHDVLVVVDNTYCTPYLQRPLTLGADLVVHSATKYLSGHGDITAGLVIGSAALVGRIRLEGLKDMTGAVMSPHDASLLMRGIKTLALRMDRHCSNALAVARRLEQAPQVEQVRYPGLESFAQHALAQRQMRLPGGMIAFELRGGVAAGRRFMNALQLFSRAVSLGDAESLAQHPASMTHSAYSPQERLQHGISEGLVRLSVGLEEVDDLLADVEQALRLCQ
>Annotree@>NZ_LNNH01000025.1_99@RS_GCF_001542915.1@p__Firmicutes
MADKHKQFETSVIHEGYDSKEHLGSLTAPLFQTSTFTFDTAEQGERRFAGLEDGYIYSRLGNPTVQVLEAKIAALEGAEVGLAFGSGMAAVSAVLLALTKTDDHILCSQGLYGCTFGLLQLMKNKYRIDHDFCAMDTEEQVRRMIRPQTTCIYVETPINPTMKMIDLQMVVRVAKECNVTVVVDNTFSTPYLQRPLEYGCDIVLHSATKYLCGHGDVVAGLVVGSKDFMNHVAGTTQKDIGGIISPFDAWLLLRGLKTLPVRMDRHSANAMEIFRELKKHPKVKRVYYPGDETHEDHYIMEKQMKHGGGLISFELQGTKEDAQGFLNKLQLIKIAVSLGDAETLIQHPATMTHSAVPEDSRRQMGISDQLIRLSVGLEAWQDIWDDLQQAF
>Annotree@>NZ_KQ958210.1_53@RS_GCF_001546855.1@p__Firmicutes_C
MEKEMLKKMGFATQAIHAGAMKNEFGALTNPIYQTSTFIFDSAEQGGNRFALQEPGYIYSRLGNPSNTQVEEKVAMLEGGEACCSMGSGMGAISSALWTLLSAGDHVVAGDTLYGCTFALLNHGMTRYGVDVSFVDITDLDAVKKAIKPNTRVVYLETPANPTLKISDIEGISKIAHEMGDITVVVDNTFCSPYIQKPLALGADVVVHSATKYLNGHGDVIAGFVVGKLDYITNVRLFGLKDMTGAVLSPFDAFLISRGMKTLALRMEKHSSNAMKVAEFLETHPAVKSVAYPGLKSFPQYELAKKQMSLPGGMISFELKGGKEEGAVVMNNVKLCSLAVSLGDAETLIEHAASMTHSTYTPDELKAAGISEGLVRLSVGLEDPEDIIADLKQALDLVK
>Annotree@>NZ_AP014627.1_3576@RS_GCF_001547895.1@p__Proteobacteria
MNNKNSDLGFSTRAIHHGYNPQEHQGALIPPIYLTSTFTFATAEYGAGCFAGQEPGYFYTRIGNPTLALLEARMAALENGEAAVAFGSGMGAIAATLWTLLRPGDEIIVCRTLYGCTFALLHHGLAEFGVKVRHVDMSDLGNLRAAISPATRMIYCESPANPNMQLVDIAAVAEIARQHPRITFVVDNTYCTPYLQRPLELGADLVVHSATKYLNGHGDITAGVVVTRQSLAERIRLEGLKDMTGAVLSPQDAFLLMRGLKTLALRMERHCSSAQAIAEYLQQQPQVQWVAYPGLPSFPQHALAQQQMKLPGGMIAFELKGGLATGTRFMNALQLFSRAVSLGDAESLAQHPASMTHSTYSPEERVEHGISEGLVRLSVGLEDVADLLADIAQALDACAEPAATRPALEAIPRIGKALP
>Annotree@>NZ_LRUE01000024.1_346@RS_GCF_001550135.1@p__Proteobacteria
MTKHHLHTQCIHGPEKPNDPHGALSAPLYQTSTFSFANAAQGAARFAGEEQGFIYTRLGNPTTQELEQKVAQLENCEAAAATATGMGAVSASVLSFLQQGDHLVASSALYGCTFAFFAHMLPRFGIEVTFVDMTNEAELRGAVKANSKMIFAETPINPTMAVLDLSLIADVAKQHQLISVIDNTFLTPLLQQPTSFGIDIVVHSATKYLNGHGDVVAGLVCGTEEHINLVKMTVLKDIGATISPHDAWLINRGLKTLAVRMERHCASAQVVAEYLEQHPLVSQVYYPGLKSHPGHQFIGSQMKAAGGVIAFEIKGSLKDGETFINNTQLCTLAVSLGDAETLIQHPASMTHSPYTPEERAAAGISDGLIRLSVGLEDVNDIINDLKAAFTFVG
>Annotree@>NZ_LRUF01000024.1_398@RS_GCF_001550155.1@p__Proteobacteria
MTKHHLHTQCIHGPEKPNDPHGALSAPLYQTSTFAFANAAQGAARFAGEEQGFIYTRLGNPTTQELEQKVAQLENCEAAAATATGMGAVSASVLSFLQQGDHLVASSALYGCTFAFFAHMLPRFGIEVTFVDMTNEAELRGAVKANSKMIFAETPINPTMAVLDLSLIADVAKQHQLISVIDNTFLTPLLQQPTSFGIDIVVHSATKYLNGHGDVVAGLVCGTEEHINLIKMTVLKDIGATISPHDAWLINRGLKTLAVRMERHCASAQVVAEYLEQHPLVSQVYYPGLKSHPGHKFIGSQMKAPGGVIAFEIKGSLEDGETFINNTQLCTLAVSLGDAETLIQHPASMTHSPYTPEERAAAGISDGLIRLSVGLEDVNDVINDLKTAFTFIG
>Annotree@>NZ_KQ959260.1_92@RS_GCF_001552775.1@p__Bacteroidota
MMDQEQLKKAGFATKAIHAGAEKNCYGTLATPIYQTSTFVFENAEQGGARFALEEEGYIYSRLGNPTCTNVEKKVAMLEGAEDCVSCASGIGAITSAVWVCLNAGDHIIAGKTLYGCTFAYLEHGLTRYGIDVTFVDMRDPENVRKAMRPNTKVVYVETPANPNMYLTDIQKVAEIAHTQEGVKVIVDNTFATPFITRPLELGADVVVHSATKYLNGHGDVIAGFVCGTKEYIQQARLVGVKDLTGACLSPFDAFLIARGIKTLEIRMQRHCENAQKVAEFLESHPKVKSVAFPGLESFPQRELAKKQMSLPGAMICFEVEGGIEGGRTLMNNLHMLTLAVSLGDAETLIEHPATMTHSPYSPEERAKSDISDGMVRLSVGLENVEDIIADLDQALNLIKK
>Annotree@>NZ_LSJA01000377.1_6@RS_GCF_001556515.1@p__Proteobacteria
MRGDQGGFSTRAIHAGYDPADEHGALTPPVHLTSTFAFESAEAGGEMFAGTREGHFYSRISNPTTDLLERRLASLEGGEAAVATASGMGAITAVLWSFLRAGDEVITDQTLYGCTFAFMRDGLTRFGVTVRQVDMTDPRALEAAISDRTRIVYFETPANPNMRLVDIAAISAIARAAGAKIVVDNTYATPVVTRPLSLGADIVVHSATKYLGGHGDLVGGIAVGGVEDMRRVRLVGVKDMTGAVMSPFTAFLVLRGLKTLSLRMARHGESAQAVARWLETHPAVAAVFYPGLAGFPQHMLAARQMAHGGGMMAFELKGGHAAGVAMMNRLTLIRRAVSLGDAETLIQHPASMTHSTYTPQERAEAGIGEGLVRLSVGLEDVADILDDLEMALEPERVAARA
>Annotree@>NZ_LOHE01000089.1_13@RS_GCF_001559865.1@p__Firmicutes_A
KAIHGGHVGDKQFGALATPVYRTSTFVFESAEQGGKRFALEEPGYIYSRLGNPTNTEVEEKVAILEGAEAAVSTASGIGAISSSLWAALKAGDHVVASDTLYGCTFALLNHGLTRFGVEVTFVDVANLEEVKNAMKPNTRVVYLETPANPTLKITDIEAVAKIAHENENCLVFVDNTFCTPYIQQPLKHGADVVLHSATKYLNGHGDVVAGFAAGKLDFINQVRLFGVKDMTGSVLGPDDAYLILRGMKTLELRMEKHCANAIKVAEFLEAHPAVDKVYYPGLKSFEYYDIAKKQMKLPGAMIAFELKGGVEEGRVVMNNVHLAILAVSLGDAETLIQHPASMTHSPYTAEERAAAGISDGLVRLSVGLEDADDIIADMKQALDLIVK
>Annotree@>NZ_LOHE01000017.1_1@RS_GCF_001559865.1@p__Firmicutes_A
KAIHGGHIGDKQFGALATPVYRTSTFVFDSAEQGGKRFAGQESGYIYSRLGNPTNAEVEEKVAMLEEAEAAVSAASGIGAISSSLWAALKAGDHIVASDTLYGCTFALLNHGLTRFGIEVTFVDVSNLEEVKNAMKPNTRVVYLETPANPTLKITDIEAVAKIAHENENCLVFVDNTFCTPYIQQPLKHGADVVLHSATKYLNGHGDVVAGFAAGKLDFINQVRLFGIKDMTGSVLGPDDAYLILRGMKTLELRMEKHCANAMKVAEFLEAHPAVDKVYYPGLKSFEYYETAKKQMRLPGAMIAFELKGGVEEGRVVMNNVHLAMLAVSLGDAETLIQHPASMTHSPYTAEERAAAGISDGLVRLSVGLEDADDIIADMKQALDLIVK
>Annotree@>NZ_CP014223.1_622@RS_GCF_001561955.1@p__Firmicutes_A
MAHGSSGFGTKAIHAGNLRDKQYGSLTMPIYQTSTFFFENCEQGGHRFAGQENGYIYTRLGNPTTSVLESKVAALENGEACVAASSGMGAISSCLWSIAGAGKHILADETLYGCTFALLQHGMTRYGVDVTFVDTSNLEEVKANLKENTVCVYLETPANPNLKIADISEISRIAHEFNPAIKVVCDNTFASPYLQRPLELGADVVVHSATKYLNGHGDVIAGFVIGKADFMQEVRMFGLKDMTGAVLGPFESFLILRGLKTLEIRMQRHCASAKAIAEFLDGHEKVEKVYFPGLVNHLGHEIAKKQMDDFGGMISFEVKGGKEAGMKFVNSLSLATIAVSLGDAETLIEHPASMTHSTYGEEDLKAAGISAGLIRLSVGLENVEDIIEDLRMGLEKI
>Annotree@>NZ_LOED01000001.1_93@RS_GCF_001562425.1@p__Firmicutes_A
MGFNTKAIHAGQKHDPVTGAHVTPIYQTSTFVFENVDQGARRFAGEEEGYIYTRLGNPTVTELEEKMAVLEGGEAAIATASGMAAISTVLFTLLKQGEHIVANDTLYGCTHSFLSHIAPKYGIEVTFTDLSDLSNLEKAIKPNTKVVYVETPANPTLKLVDLKGTAEIAHRAGARVVVDNTFMTPYLQRPIEHGVDIVVHSATKYIGGHGDVIAGIIVGPKDLITEMKMPYLKDIGGVISPFDAWLLLRGIKTLGLRMDRHCQNAQKVAEYLENHPMIEKVYYPGLPSHPQHELAKRQMDGFGGMISFELKGGIEAGKVLMNSVKLITLAVSLGCVDSLIQHPASMTHSPVPREERLKAGITDGLVRLSVGIEDVEDIIADLDQALKKVQESLQA
>Annotree@>NZ_LPUT01000001.1_197@RS_GCF_001563475.1@p__Firmicutes
MKERQLHKDTKVIHEGYNDKDFGGSLTVPLFQTSTYSFDDARQGERRFSGEEEGYIYSRLGNPTVHVLEERIASLENGGGALAFGSGMAAVSTLLVHLTKSGDHILCTRGIYGCTFGLLKIMAEKYNITHDLVQMGTEEEIEKAIRPETVCIYVESPINPTMELVDLHAVVNVAKRHGLRVVVDNTFSSPYLQNPLSIGADFVLHSATKYINGHGDVIAGLLIGKEKDEIEKIRLTIQKDYGGIISPFDAWLLIRGLKTLPVRMERHSSNAEKLINYLKKEKLVDEIFYPFDPDNPLYEIAKRQMRAGGGLISFTVKGGKEAAQLFLDSLSLIKIAVSLGDAETLIQHPATMTHSSVPEQDRLQMGITDSLIRLSVGLEHAEDLIADLESAFRIVEASVSERA
>Annotree@>NZ_LRVM01000013.1_21@RS_GCF_001571775.1@p__Firmicutes_A
MSHTSGGFGTKAIHAGNIRDKQYGSLTMPIYQTSTFFFENCEQGGHRFAGEEEGYIYTRLGNPTTSVLENKVAALENGEACVATSSGIGAISSCLWSIAGAGKHILADETLYGCTFALLQHGMTRYGVEVTFINTSDLEAVKANLKENTVCIYLETPANPNLKIADISEISKIAHAYNPKIKVVCDNTFASPYLQRPLELGADVVVHSATKYLNGHGDVIAGFVVGKGDFMKEVRFFGLKDMTGAVIGPFESFLILRGLKTLEIRMQRHCASAKAVAEFLAGHDKVEKVYYPGLESHPGHEIAKKQMHDFGAMISFEVKGGKEAGMKFVNSLTLATIAVSLGDAETLIEHPASMTHSTYAEDELKAAGISAGLIRISIGLENVEDIIEDLKMGLEKI
>Annotree@>NZ_CP011008.1_484@RS_GCF_001578185.1@p__Firmicutes
MTGKYKQFETAVIHEGYDSKKHLGSLATPLFQTSTFTFETAEQGERRFAGIEEGYIYSRLGNPTVQVLEEKIAALEGGEAGLAFGSGMAAVSAVLFALTKTDDHILCSQGLYGCTFGLLQLMKNKYRITHDFCEMDTEENVRKMIRPETTCIYVETPINPTMKMIDLQMVVRVAKEYNVTIVVDNTFSTPYLQRPLEYGCDIVLHSATKYLCGHGDVVAGLVVGKKDFINMVAGTTQKDIGGIISPFDAWLLLRGLKTLPVRMDRHSANAMNIFHELEKHPKVKKVYYPGDEASPDHYIMQKQMKHGGGLISFELHGTKQDAQEFLNKLKLIKIAVSLGDAETLIQHPATMTHSAVPEESREQMGISDQLVRLSVGLEAWQDIWHDLQQAF
>Annotree@>NZ_CP014546.1_3886@RS_GCF_001579805.1@p__Proteobacteria
MNNKHNAFGFSTRAIHHGYDPKDHHGALVPPIYLSATFAFPTAEYGAACFAGEASGHFYTRISNPTLALLESRMATLENGEAAVAFSSGMGAIAATFWTLLRPGDEVIVSQTLYGCTFALLHHGIGEFGIKVRHVDLTDLEALQAALSPATRMIYCETPANPNLRLVDIAAVAALAHQQPNVTLVVDNTYCTPYLQRPLDLGADVVVHSATKYLSGHGDITAGIAVSSLALAQRIRLQGLKDLTGAVMSPQDASLLMRGLKTLALRMDRHCSNAQAVAEALQAHPAVQWVTYPGLRSFPQYELATQQMKLPGGMIAFELKGGIETGRRFMNALKLFTRAVSLGDAESLAQHPASMTHSTYTPQERAAHGISEGLVRLSVGLEDVADLLADVQQALAKCTRTVTRASKPVSV
>Annotree@>NZ_LOBC01000039.1_136@RS_GCF_001583695.1@p__Firmicutes
MKKKHMETALIHHGYTSEEHKGSLTPPLFQTSTFTFETAQQGEASFAGVDPSYIYSRLGNPTVKLFEERMAVLEGGEEALAFGSGMAAISATLIGFLKAGDHIICSNGLYGCTYGFLEVLEEKFMITHSFCDMETEDDTENKIRPNTKLIFVETPINPTMKLIDLKQVIRVAKRNGLLVIVDNTFCSPYLQRPLELGCDAVVHSATKYIGGHGDVVAGVTICKTKALAEQIRPMRKDIGGIMAPFDAWLLLRGLKTLAVRMDRHCDNAEKIVSFLKNHDAVEGVWYPEGELASRQMKRGGGVISFSVKGGKEETQAFINDLHFITIAVSLGDTETLIQHPATMTHAAIPAELRQEMGIYDNLIRLSVGLESWEDIVFDLEQALKKISTVSNQ
>Annotree@>NZ_LSFY01000001.1_1340@RS_GCF_001584565.1@p__Firmicutes_A
MKDIKNKGFATKAIHAGYVKDPVSGSLATPIYQTSTFIFDSAEQGGRRFALEEGGYIYTRLGNPTLTQLEEKLACLEGAEAAMAVGSGMGAITSALWTALKAGDHMIADKTLYGCTYAYLSHGLTRYGVEVTFVDTSNPNNIKNAMKENTKVVYIETPANPNLKIVDIKAISDITHQKKDCILIVDNTFCTPYLQRPIELGADVVVHSATKYLNGHGDVIAGFVAGKQEFITQVRLFGVKDMTGSVLSPFDAYLILRGMKTLELRMQRHCENAYKVAKFLESHPAVETVYYPGLESHPQHELAKKQMDGFGGLIAFEVKGGVEAGKKLLNSLDLCKLAVSLGDTETLIQHPASMTHSPYTREERLEAGISDGLVRLSVGLENVEDIIQDLKQGLDRL
>Annotree@>NZ_CP014608.1_2285@RS_GCF_001586165.1@p__Proteobacteria
MKLHDKGYNTKTIHAGQHPDATTGALATPIFQTSTFVFENAKQGAARFALEEPGYIYTRLGNPTQTALEEKIAILEGGEAALATASGMAAISSTLLTLCGQGDHIVASEAIYGCTHALLSHSMPKFGIEVTFVDAANIENIKAAIKPNTKVVYIETPANPTLSIIDIEQSAKLAHANDALLVVDNTFMSPYCQNPLKFGADIVVHSVTKYINGHGDVIGGVIVGDQEFINQARFVGVKDITGGCISPFNAWLTLRGLKTLAVRMERHCQNAMQVAKFLSSHSAVTKVYYPGLPEHPNYELGKKQMSNFGAVISFEIKGGVEAGQTVMDSVELCLLAVSLGDTETLIQHPASMTHSPMLPEERMKAGITDGLIRISVGLEDPEDIIADLEQAFNKAIY
>Annotree@>NZ_CP014616.1_1492@RS_GCF_001590685.1@p__Firmicutes
MDKKNLHKDTIVIHEGYDDKEHQGSLAVPLYQTSTFSFETALQGENRFSGVEGGNIYSRLGNPTVRVLEERMTALENGKGALAFGSGMAAVSTILVHLTKSGDHILCSRGIYGCTFGLLGMLNEKYNISHDLIQMKTEEEIERAITPETVCIYIETPINPTMELVDIQAVVNVAKRHGLRVVVDNTFSSPYLQNPLDFGADFVLHSATKYINGHGDVIAGLLVGADKEEMESIRMSVQKDFGGIISPFDAWLLIRGLKTLSVRMERHTSNAEKVIAYLKGQKLVEEIYYPFDKDNPQYEIAKRQMRAGGGLISFTVKGGKEGAQLFMDSLSLIKIAVSLGDAETLIQHPATMTHSVIPEAERLQMGITDSLLRLSVGLEHAEDLIADFKAAFAIMETVITERA
>Annotree@>NZ_LTAQ01000001.1_986@RS_GCF_001590835.1@p__Firmicutes
MKTKHIETLLIHHGYDSKVHRGSLTPPLFQTSSYTFETAQQGEASFAGQDPSYMYSRLGNPTVEVFEERMAALEGGEAALAFGSGMASISATLLACLRAGDHIICSNGLYGCTYGFLEVLEEKFMITHSLCEMETEEEIHGEIRSNTKLIFVETPINPTMKLIDLEKVIKVAKQNDLLVVVDNTFCSPYLQTPLAIGCDAVLHSATKYIGGHGDVVAGITVCKTKELAEKIRPMRKDIGGIMAPFDAWLLLRGLKTLAVRMDRHCENAEKVVAFLKNHESVEEVWYPEGEIASRQMKRGGGVISFSIKGGKEEAQAFMNALQFITIAVSLGDTETLVQHPATMTHAAIPAEIRHEMGIYDNLIRLSVGLESWEDIVSDLTSALQERKNTFSHVNGD
>Annotree@>NZ_BCTU01000011.1_156@RS_GCF_001590925.1@p__Proteobacteria
MSDTIRHAFATRAIHHGYNPQQYLGALCPPVFMSSTFAFPTAEYGGACFAGSEPGYFYSRIANPTLNLLEQRIANLEGGGAAVAFSSGMGAITACCWTLLAPGDELIVDETIYGCTFSYFHQGLARFGVKVTHVDLTQPEKLAAAMGPRTRLVYCETPANPNMRLIDIATVAEITHRQQALLLVDNTYCTPYLQQPLALGADIVVHSATKYIGGHGDLLAGLVVTTQDLAQTIRLVGLKDMNGAVLSAQDAALLLRGLKTLPLRMERHCDNAQRLAEMLSQHPAVEQVYYPGLETFPQYPLARRQMTRPGGMIAFELKGGMAAGIRFLNALQLILRAVSLGDCETLAQHPASMTHSAYSAEERQRHHISDGLIRLSAGLEDIEDLCGDIEQALAQV
>Annotree@>NZ_BCTY01000016.1_70@RS_GCF_001591005.1@p__Proteobacteria
MAEQKNKGIATRAIHHGYDPSAHDGALSPPLFMTSTFVFDSVEAGADMFAGAAPGHIYSRISNPTLDLLERRCASLENAEAGVALASGMGAICAVMWTFLSPGDEVLTDKTLYGCTFAFLRDGLARFGITITHVDMTDPQAVADAITPATRIIYFETPANPNMRLVDIAAIARVAAAASAATSTDVKLVVDNTYATPILTRPIELGADIVVHSATKYLGGHGDLVGGIAVGRAEDMTRVRMQGLKDLTGAVMSPFNAMLLLRGIKTLKLRMTEHCANAMAVARYLEGHAGVAKVHYPGLESFPQHDLAVRQMPGFGAMIAFELADGLEAGRRMMNRLALIRRAVSLGDTESLIQHPASMTHSTYTPEERAAHGIPEGLIRLSVGIEDVADIIADLDQALVAPQAESAPALAA
>Annotree@>NZ_BCUX01000025.1_62@RS_GCF_001591445.1@p__Firmicutes
MKNKKSRFETEVIHSGYSADEHQGSLVPPLYQTSTFTFASAEQGERRFAGQEEGFIYSRLGNPTVKILEERMAVLEQGEAGLAFSSGMAAVSAVLVALTKAGDHILCSKGVYGCTFGLLELLKEKYGIEHDFSIMDSTERLEREIRPNTACIYIETPINPTMKLVDLEMVARLANEKGIPVVVDNTFCSPYIQTPLTLGCDVVIHSATKYICGHGDVIAGLVIGKKEFIRQVSRTTQKDIGGIISPFDAWLLLRGIKTLPVRMDRHCENAQKLFEFMKSHPKIETVYFPGDPEHQDYPIARKQMKHSGGLISFTITGTKESAQQVMNQLQLIKIAVSLGDAETLIQHPATMTHAVIPEEERRKMGIEDTLLRLSVGLEAWEDIQADLEQALEKV
>Annotree@>NZ_BCUY01000027.1_7@RS_GCF_001591465.1@p__Firmicutes
MDRNQRFNFETQVIHEGYDAESFKGSLAPPIFQTSTFTFETAQQGEKRFAGEEEGYIYSRLGNPTVKMLEERMAALEKGEAVLAFGSGMAAVSAVLFALTKTGDHILCSQGVYGCTFGLLEMMEEKYKISHDYSAMESKQQLLDEIKPETVCIYVETPINPTMKLVDLKMVAEVGREKGIPVVVDNTFCSPYLQNPIELGCDIVIHSATKYIGGHGDVIAGLVVGCKEFLNEVRMTTQKDIGGIISPFDAWLLLRGLKTLAVRLDRHCDNAEQLASYLLAHPKVEKVYFPGDSSNADYDIAQKQMRKPGGMISFTLKGNKETAQEFMNRLNLIKIAVSLGDAETLIQHPATMTHAVVPKEYREKMGIEDTLLRLSVGLESWEDIREDLSQALEGV
>Annotree@>NZ_BCUZ01000097.1_7@RS_GCF_001591485.1@p__Firmicutes
MTENKKRFETEVIHAGFSAEEHHGSLTPPIYQTSTFIFTNAEQGERRFAGEEDGFIYSRLGNPTVKMLEDRMAALENGEAALAFSSGMAAVSAVFTALTKTGDHILCSQGVYGCTFGLLQLLKQKYGIEHQFSSMDSYETVIEEIRPNTACIYIETPINPTMKLVDLNMIAKAAKEKGIPVVVDNTFCSPYLQTPINHGCDIVIHSATKYICGHGDVIAGLVIGDKEFIKLVARTTQKDMGGVISPFDAWLLLRGLKTLPVRMDRQSYNTAMLFEFLKGHPKIAAIHYPGDPEHPDYSIMKKQMKQPGALIAFSVEGTKETAQKLMNQLKIIKIAVSLGETATLIQHPATMTHAVVPKEERLKMGIGDHLLRLSAGLEAWEDLIEDLEQALEQI
>Annotree@>NZ_BCVA01000005.1_56@RS_GCF_001591505.1@p__Firmicutes
MGNEKFRFETEAVHSGYCSNEHQGSLVPPLYQTSTFTFSTAEQGERRFAGQEEGFIYSRLGNPTVKILEDRMAKLEKGEAALAFSSGMAAVSAVLTALTKAGDHILCSQGVYGCTFGLLQLLKEKYNINHDFSLMASKEILEEEIRTNTACIYIETPINPTMKLVDLELVARIAKQRCIPVVVDNTFCSPYLQTPISLGCDIVIHSATKYICGHGDVIAGIVVGKSDFIKQVSRTTQKDIGGTISPFDAWLLLRGLKTLPVRMDRHCENANILVEFLRNHPKVEKLYFPGNSDYIDDNKIMHKQMKKPGGVISFSVIGTKETAQLFMNQLQLVKIAVSLGDAETLIQHPATMTHAVVPEDERRKMGINDTLLRLSVGLEAWQDIQEDIEQALKKI
>Annotree@>NZ_BCVD01000079.1_10@RS_GCF_001591565.1@p__Firmicutes
MTNTEKYRFETKAVHGTYKSSMHHDSLVTPLYQTSTFTFSSLDQGARRFAGEESGYVYSRLSNPTVAEFESRMAELEEGEEALAFGSGMAAVSAALIGLTKAGDHILCSKGLYGCTFGLLELLNEKYSITHSFSTFLTVEEIRASITDKTACIYIETPINPTMHVINLPLVVAVAKEHGVPVIVDNTFLTPYLQKPLTLGCDLVIHSATKYIGGHGDVVAGVMVGSTNLIQGIRKTVQKDIGGILAPFDAWLLIRGLKTLPVRMDRHCENAEKIVEKLKIHPKVKAVYYPEIESSFEKQMKRSGGVLAFELNGSEESVKKFVNELSLISIAVSLGDTETLIQHPASMTHAVVPEAIRKEMGISNELLRLSVGLEFWEDIWKDLENALDKIS
>Annotree@>NZ_BCVF01000021.1_34@RS_GCF_001591605.1@p__Firmicutes
MTEKFKNMETAVIHAGYDAKQHLGSLATPIFQTSTFTFDSAEQGEKRFAGEEEGFIYSRLGNPTVNALQERIAELEGAEAGLAFASGMAAVSAVLVALTKGGDHILCSQGVYGCTFGFLELLNEKYQITHDFCAMETAEQMEQLIRPETTCIYVETPINPTMKLIDLELVARVAKKHGIPVVVDNTFSSPYLQQPLQAGCDIVLHSATKYIGGHGDVIAGLAAGTKEMMHTIAMTTLKDVGGVISPFDAWLLLRGMKTLPVRMDRHCENAEYIVEQLKKHPAVKCVFYPGDQAGKDFAIMEKQMRKGGGLISFEIHGSKQQAQKLLNDLSFIKIAVSLGDAETLIQHPATMTHSGIPEQTRKQMGISDELIRLSVGLEAKQDIWEDLQQALDQLEEAETPVQSHHQ
>Annotree@>NZ_BCVH01000002.1_321@RS_GCF_001591645.1@p__Firmicutes
MGEKKSLRFETDVIHHGYEAGSFEGSLVPPLFQTSTYCFSSAEQGEKRFAGEETGYIYSRLGNPTVTILEERMAAIEKGEAALAFGSGMAAVSAVLVSLTKAGDHVLCSQGVYGCTFGLLKMLNNKYQITYTFSEMKTREQLLQAIKPETKCIYVETPINPTMKLVDLEMVASVGKEKGIPVVVDNTFCSPYLQTPLELGCDVVVHSATKYICGHGDVIAGIVVGKRDYLHEVAMTTQKDYGGIISPFDAWLLLRGLKTLPVRMDRHCENARRIYSFLNDHRAVKEVFYPGDRKHPDFLIMKKQMRQAGGLLSFTLHGGKEEAQKFMNRLKLIRIAVSLGDAETLIQHPVTMTHSVVPKEEREKMGIEDNLIRLSVGLEAWEDIQEDLDQALRFII
>Annotree@>NZ_BCVI01000013.1_27@RS_GCF_001591665.1@p__Firmicutes
MKNKNSRFETEVIHSGYHSDEHQGSLVPPLYQTSTFTFASAEQGENRFAGKEEGFIYSRLGNPTVKILEDRMAVLEKGEAGLAFSSGMAAVSAVLVALTKTGDHILCSQGVYGCTFGLLGLLKEKYGIGHNFSLMDSKETLENEILPNTTCIYIETPINPTMKLVDLAMVARIANEKGIPVVVDNTFCSPYLQTPLSLGCDVVIHSATKYICGHGDVVAGLVVGKKEFMQEVSRTTQKDIGGIISPFDAWLLLRGLKTLPVRLDRHCENAGQLFEFLKAHPKIESVYYPGDPKHSDFSIMEKQMKKPGGLISFTIKGTKETAGRFMNQLQLIKIAVSLGDAETLIQHPATMTHAVVPEEERRKMGIENTLLRLSIGLEAWEDIMQDLEQALEKI
>Annotree@>NZ_BCVP01000007.1_147@RS_GCF_001591805.1@p__Firmicutes
MEKKKSRFETEVIHAGYSNDEHQGSLVPPLYQTSTFTFANAEQGERRFAGKEEGFIYSRLGNPTVKILEDKIAVLEKGEAALAFSSGMAAVSAVLVALTKTGDHILCSQGVYGCTFGLMELLKEKYGIGHDFSLMDSKESLENDILPNTACIYIETPINPTMKLVDLEMVARIANEKGIPVVVDNTFCSPYLQTPLALGCDIVIHSATKYICGHGDVIAGLVVGNKEFIGIVSRTTQKDIGGIISPFDAWLLLRGIKTLPVRMDRHSANAARLFEFLKHHAQVDSIYFPGDSEHVDYDIMKKQMKQSGGLISFTIKGTKETAQKFMNHLQLIKIAVSLGDAETLIQHPATMTHAVVPEEERRKMGIENTLLRLSVGLEAWEDIKEDLEQAFDKI
>Annotree@>NZ_BCVQ01000045.1_10@RS_GCF_001591825.1@p__Firmicutes
MKDEKRFETRVIHEGYQSSQHFDSLAPPLYQTSTYTFANAKQGENRFAGEEEGYIYSRLGNPTVSILEERMASLEGGEAALAFGSGMAAVSAVLFSLTKSGDHILCSQGVYGCTFGLLELLQEKFAIGHDFSSMDSEEEIRGKITENTSCIYVETPINPTMQLIDLELVVKVAREKGIPVVVDNTFCSPYLQRPLELGCDIVIHSATKYIGGHGDVVAGLVVGTQEKMAEIRMTTQKDIGGIISPFDAWLLLRGLKTLAVRMDRHCDSAEKIADLLAGHPAVETVIYPGHENHPQHGVMKKQMKKPGGMISFTLKGSKEEAQKFMDDLDMIKIAVSLGDAETLIQHPATMTHAVVPEESRKSMGINDSLLRLSVGLEAPEDIWSDLSQALDKAK
>Annotree@>NZ_LTZG01000021.1_285@RS_GCF_001592825.1@p__Firmicutes
MMKQKHKFETAIIHKGYDSKVHHDSLSTPLYQTSTFSFANAEQGEARFAGEQDGNIYSRLGNPTVRVLEERLAEVEGGSGALAFGSGMAAVSTILVHLTKAGDHVLCSRGIYGCTFGLLSIMEEKYGITHSLIGMSDEQEIEQALRPETKVIYVETPINPTMELVNLRAVEAVAKKHGLRVVVDNTFSSPYLQNPIEYGADFVLHSATKYLNGHGDIVGGVLVGADAEEMQLIRMTVQKDFGGIMSPFDAWLLIRGLKTLHVRMDRHIDNAEKIVEFLQEEQAVTRILYPFDAGHPQMALAKEQMRRGGGLISFELEGGKKQAQEFLNALSLIKIAVSLGDAETLIQHPATMTHAVVPPEEREKMGISDSLVRLSVGLENVEDLMADLAQAFVKIKSNLQEI
>Annotree@>NZ_LSOC01000003.1_846@RS_GCF_001592845.1@p__Firmicutes
MKREKKQIETEMIHGGPERNYEGSLAAPIFQTSTFSFSSAAEGERRFAGEEEGYIYTRLGNPTVRALEDRIAVLEGGEKGLAFASGMAAVSAVLIALTKTGDHILCSNGLYGCTFGLLTMMEEKYDITHSFSHMRTEEEVREQITDRTTCVFIETPINPTMRVIDLEMVAKAAKEYGVPVVVDNTFCTPYLQRPLEKGCDIVIHSATKYISGHGDVIAGLVVGDEEFMNRLRMSEQKDIGGVLSPFDAWLLLRGLKTLHVRMDRHSSNAQVIADKLASHPRVERVYYPGVREIDSPAGRQMRNGGGVVAFELSGGKREAQNFIDRLSFIRIAVSLGDAETLIQHPASMTHAVVPAHKREEMGITDSLIRLSVGLEAADDIWHDIYQALSV
>Annotree@>NZ_CP014282.1_4484@RS_GCF_001595725.1@p__Firmicutes
MKKKHMETALIHHGYIPEEHKGSLTPPLFQTSTFTFETAQQGEASFAGVDPSYIYSRLGNPTVKLFEERMAVLEGGEEALAFGSGMAAISATLIGFLKAGDHIICSNGLYGCTYGFLEVLEEKFMITHSFCDMETEVDIENKIRPNTKLIFVETPINPTMKLIDLKQVIRVAKRKGLLVIVDNTFCSPYLQRPLELGCDAVVHSATKYIGGHGDVVAGVTICKTKALAEKIRPMRKDIGGIMAPFDAWLLLRGLKTLAVRMDRHCDNAEKIVSFLRKHDAVEGVWYPEGKLASRQMKQGGGVISFSVKGGKEETQAFINDLHFITIAVSLGDTETLIQHPATMTHAAIPAELRKEMGIFDNLIRLSVGLESWEDIASDLEQALKKISTVNQ
>Annotree@>NZ_BCZQ01000022.1_42@RS_GCF_001598815.1@p__Proteobacteria
MSSFPLSGFATRAIHAGYDAKANDGALVPPLHLSSTFVFETAEAGAEIFAGEREGYFYSRIANPTVDLLERRMAALEGAEAAVATASGMGAITAVFWSFLKPGDEIIVDQTLYGCTFAFMRHGLARFGVRVTHVDLTDPANLEACISDATKIVYFETPANPNMRLVDIAAVSAIARDHGARTVVDNTYATPVLTQPITLGADIVVHSATKYLGGHGDLVGGIALGTGADMQQVRLVGVKDMTGAVMAPFNAMLVMRGLKTLKLRMAEHCRSAAAVAATLNDHPAVAAVHYPGLACFAQHDLARRQMPGFGGMIAFELKGGYAAGVAMMNRLALVQRAVSLGDAESLIQHPASMTHSTYTAEERRAHGIADGLVRLSVGLEEADEIAADLTQALDAEVRASVDA
>Annotree@>NZ_BCZT01000004.1_37@RS_GCF_001598875.1@p__Proteobacteria
MQHKQPKALHSATLAIHGGHSGEPSGALVSPLYQSATFCFDTAQSGGRRFAGEEEGYIYTRLGNPTVAELERRLALLEGAEAAAAAASGMGAVSAALLAYLSCGDHLLASSAVYGCTFSLMTEQFARFGIEVSLVDFADLAAVEAAVRPNTRVIFCETPVNPHLAVYDLRAIAAIAKRHQLTSIVDNTFMTPLLQQPLQLGIDLVVHSATKYLNGHGDVIAGIICGSQAAITAIKQQQLKDIGAVLSPFDAWLILRGLKTLSVRLERHCDNAERLAQYLKSHQAVAKVHYPGLVSHAGHQFIGSQMRRAGGVLAFELKADLEQSMAFVNRLGLFKIAVSLGDCESLIQHPASMTHSPYTQEARLKAGIGDSLLRISAGLEDVDDLIADLEQALTVIS
>Annotree@>NZ_LOHZ01000015.1_86@RS_GCF_001601575.1@p__Firmicutes_A
MKFNTKAIHAGQKHDPFTGAHVTPIYQTSTFVFENVDQGARRFAGEEHGYIYTRLGNPTVTELEEKMAALENGEAAIATASGMAAISTVLFTLLKQGDHIIANDTLYGCTHSFLSHVLPKYGIEVTFADLSELSNLERAIKHNTKVVYIETPANPTLKLVDLGGAAKIAHNVGAKVVVDNTFMTPYLQRPIEHGVDVVIHSATKYIGGNGDVIAGIIVGPKELIAEIKVPYLKDIGGIISPFDAWLLLRGIKTLGLRMDRHCRNAQIVAEFLEGHPIIDKVYYPGLFSHPQHELAKKQMDGFGGMISFELKGGIEAGKLLMNNVKLIALAVSLGCVDSLIQHPASMTHSPVPREERLRAGITDGLVRLSVGLEDVEDIITDLEQALEKVKNELM
>Annotree@>NZ_CP014525.1_57@RS_GCF_001611975.1@p__Proteobacteria
MSDTKQAGFATRAIHAGYDPHSHQGSLVPPVYMTSTFAFPDAQTGGERFAGHDAGFVYTRLGNPTLALLETRLATLEGTEAALVTGSGMGAIAATLWTLLSPGQEIIVDQTLYGCTFALLHHGLARFGVKITHVDLTNPKALPAAIGPDTAIVYFETPANPNMRLIDIAAVSAIARHAGAVTVVDNTYGASVIQRPAEMGANLVVHSATKYLGGHGDLTAGAVLGTSDMVAAIRATGLKDMTGAVLSPFDASQILRGLKTLELRMARHCSTAAAIAQLLEQHPAVHTVMYPGLDSNPSHDLAQRQMTGGYGGMVAFELHGGMSAGLAFINALRLVTCAVSLGDPETLVQHPASMTHSAYTPEERAEHGISDGLIRISAGLETPVDILDDICQALDHTRVSRNRKPAGTFTCRRVL
>Annotree@>NZ_LPVZ01000020.1_804@RS_GCF_001613795.1@p__Proteobacteria
MSANDKHNSAKTGFATRAIHHGYDPQSHNGALNQPVYMSSTFAFETAEQGGRFFAGDEQGFIYSRIANPTLDLLEKRLAVLEGGEAAVATASGMGAITSVFWTFIAPGDEIIVDRTLYGCTFAYFRHGLEKFGIKHTHVDLTDPAELEKAISDKTKIVYFETPANPNMRLVDIEAVSDIAHKHGAKVVVDNTYCTPYLQRPIELGADIVVHSATKYLGGHGDLMAGAVIGTLEDMTQVRLVGLKDMTGAVLSAQDANLVMRGLKTLELRMERHCDNAEKIADFLAKHPKVEKVFYPGLESDPHHKLAKKQMDRFGGMIAFELKGGIEEGRKLMNELNMITRAVSLGDAETLIQHPASMTHSTYTAEERAEYQITDGLIRLSAGLECIDDILADLSNALDGDQMAIAAE
>Annotree@>NZ_LPVY01000008.1_160@RS_GCF_001613805.1@p__Proteobacteria
MSDPRHTKSGFATRAIHHGYDPQSHNGALNPPVYMSSTFAFETAEQGGRMFAGEEQGFIYSRIANPTLALLESRLAVLEGGEAALATASGMGAITSVFWTFIAPGDEIIVDRTLYGCTFAYFRHGLEKFGIKHTHVDLTDPKELEKAISDKTKIVYFETPANPNMRLVDIEAISDIAHKHGAKVVVDNTYCTPYLQRPIELGADIVVHSATKYLGGHGDLMAGAVIGRAEDLEQVRLVGLKDMTGAVLSPQDANLVMRGLKTLELRMERHCDNAEKIAAFLENHPKVEKVFYPGLESFAQYELAKKQMARFGGMIAFELKGGIEEGRKLMNGLNMITRAVSLGDAETLIQHPASMTHSTYTPEERAEYQITDGLIRLSAGLESIDDILADLEQALDGDQMAIAAE
>Annotree@>NZ_LQNF01000019.1_8@RS_GCF_001618145.1@p__Firmicutes
MKEQGYFETAVIREGYDTKDMLGSLTPPIFQTSTYTFETAEQGERRFAGEEEGYIYSRLGNPTVRVLEDRIAALEKGEKGLAFGSGMAAVSAVLIALTKANDHIICSSGLYGCTFGLLTMMEEKYNITTNYTDMKSKAELQKNIKPETAVIYVETPVNPTMKLIDLQMVAEVAKEYNIPVVVDNTFSTPYLQRPLEDGCDVVIHSATKYLGGHGDVIAGLVVGKEAFLNSIAVTTQKDIGGVMSPFDAWLLLRGLKTLPVRMDRHCDNAEKIVEKLTNHPKVSHIYYPSDHDNPDYPIMKKQMIRGGGVISFEIKGDKKSAQQVLNHLSFVKIAVSLGDTESLIQHPATMTHAVIPEDTRKQMGITDQLIRLSVGIEAWQDIWSDLKQALDKI
>Annotree@>NZ_LQNT01000001.1_67@RS_GCF_001619585.1@p__Firmicutes
MNKKVHRDTLIIHEGYDSHDHHDSLAVPLYQTSTYVFPDAASGAARFAGEQEGNIYSRLTNPTVKVLEERIASLEKGAGALAFGSGMAAVSAVLVHATKAGDHILCSRGIYGCTFGLLNILEEKYGITHDLIAMKSEEDIERHVRPETSVIYVESPVNPTMEVADIRAAANVARRHGLKVIVDNTFCSPYIQNPIELGADFVLHSATKYINGHGDVIGGLLIGADAEEIGQLRMTVQKDYGGIISPFDAWLMIRGLKTLAVRMERHTSNAEAVIEYLKTVPAVSEVHYPLDPAHPDVEIAKRQMNAGGGIFSFTLDGGLEEARIFLDELRLVKLAVSLGDAESLIQHPASMTHSPIPEEERKEMGITDSMIRFSAGLEHPDDIIADLDSAFAALKKRTAPTAAE
>Annotree@>NZ_LRFC01000037.1_143@RS_GCF_001619875.1@p__Firmicutes
MDTKRFETEVIHKGYNADQHSGSLSPPIFQTSTFVFDTAETGAARFAGEQEGYIYSRLSNPTVAMLEERIAAMENGEKGLAFGSGMAAVSAILLGLTKTGDHILCSEGVYGCTFGLLQLMEEKYHITHAFHPMNDEESIRSAITDHTTVIYIESPINPTMKLVDLKMVAAIGKEYGIPVVVDNTFSSPYLQRPLELGCDVVIHSATKYLCGHGDVIGGLAVGKKELMSHLAMTTQKDIGGVMSPFDAWLLLRGIKTLPVRMDRHCDNAKKLANLLKEHHAVSKVLFPGDSDFPQYELANRQMSSSGGLISFEVKGDKATAQKFMNTLKLIKIAVSLGDAETLIQHPATMTHAVVPEENRLQMGITDQLLRLSVGLEAWEDIWADLEHGLNQL
>Annotree@>NZ_JSEO01000002.1_54@RS_GCF_001624705.1@p__Proteobacteria
MAKSNNIETKAIHAGRINDEQFGSLATPLYQTSTFIFENAQQGADRFAGEEEGFIYSRLGNPTTRQLEMRVAAMEGMEDAAATATGMGAVSGALLSYLQAGDHMIASKAIYGCSYALISHMLTRFGIEVTFVDMTDMDAFRQAIKANTKLVFLETPINPNMVVLDLDAISNIAKEHDLISVVDNTFLTPILQQPREFGIDIVVHSATKYLNGHGDVVAGIICGTSEMINHIKMTVLKDIGATMSPHDAWLILRGIKTLPIRMERHCRNAQSVAEFLEENKHVTKVHYPGLKSHSGNTFIGKQMKAAGGVIAFELDTDLAGGAAFINSMKLFSIAVSLGDAESLIQHPASMTHSPYTQEERLDAGISDGLIRISVGLEHEDDLIADLKQALDLIDTRLNLVGKNHQQNVA
>Annotree@>NZ_AUXS01000075.1_47@RS_GCF_001625565.1@p__Proteobacteria
MKKLHDHTNCIHGPNHFDDPHGALTAPLYQSSTFKFENAAQGAARFAGEEAGFIYTRLGNPTTRELEEKLAQLEEMEDAAATATGMGAVSASVLSFLQQGDHLIASSALYGCSFALFAHMLPKFGIEVSFVDMTDRDALERAIQPNSKMLFAETPINPNMTVLDLTMLGEFAKKHNLLSVIDNTFMTPLLQKPKRFGIDIVIHSATKYLNGHGDVVAGIVCGSKEHIETVKLTVLKDIGATISPHDAWLINRGLKTLHIRMARHCESAQKVAEFLERHPKVEKVYYPGLASHPGHHYLGEQMQGAGGVIAFEIKGTLADGEAFINATALCTLAVSLGDPETLIQHPASMTHSPYTQEERLAAGISDGLIRISVGLESADDIIADLDSAFLCI
>Annotree@>NZ_AUXV01000016.1_47@RS_GCF_001625575.1@p__Proteobacteria
MKKLHDQTNCIHGPNHFEDPHGALTAPLYQSSTFKFENAAQGAARFAGEEAGYIYTRLGNPTTRELEEKLAQLEEMEDAAATATGMGAVSASVLSFLQQGDHLIASSALYGCSFALFAHMLPKFGIEVSFVDMTDLEAIKAALKPNSKMLFAETPINPNMTVLDLAMLGEFAQENGLISVIDNTFMTPLLQKPKHFGIDIVIHSATKYLNGHGDVVAGVVCGSKEHIETIKLTVLKDIGATISPHDAWLINRGLKTLHVRMDRHCESAQKVAEYLESHSKVERVYYPGLASHPGHRFIGNQMKAAGGVIAFEIKGTLTDGEQFINATKLCTLAVSLGDPETLIQHPASMTHSPYTAEERLAAGISDGLIRISVGLEAAEDIIADLENAFLCI
>Annotree@>NZ_AUXT01000217.1_47@RS_GCF_001625595.1@p__Proteobacteria
MKKLHDQTNCIHGPNHFEDPHGALTAPLYQSSTFKFKNAAQGAARFAGEEAGYIYTRLGNPTTRELEEKLAQLEEMEDAAATATGMGAVSASVLSFLQQGDHLIASSALYGCSFALFAHMLPKFGIEVSFVDMTDLEAIKAALKPNSKMLFAETPINPNMTVLDLAMLGEFAQKNGLISIIDNTFMTPLLQKPKHFGIDIVIHSATKYLNGHGDVVAGVVCGSKEHIETVKLTVLKDIGATISPHDAWLINRGLKTLHIRMERHCESAQKVAEYLESHHKVERVYYPGLECHPGHRFIGNQMKAAGGVIAFEIKGTLADGEQFINATKLCTLAVSLGDPETLIQHPASMTHSPYTPEERLAAGISDGLIRISVGLEAAEDIIEDLENSFLCI
>Annotree@>NZ_AUYB01000103.1_47@RS_GCF_001625655.1@p__Proteobacteria
MKKLHDQTNCIHGPNHFEDPHGALTAPLYQSSTFKFANAAQGAARFAGEEAGYIYTRLGNPTTRELEEKLAQLEEMEDAAATATGMGAVSASVLSFLQQGDHLIASSALYGCSFALFAHMLPKFGIEVSFVDMTDLDAVKAALKPNSKMLFAETPINPNMTVLDLAMLGQFAQQHGLISVIDNTFMTPLLQKPKHFGIDIVIHSATKYLNGHGDVVAGVVCGSKEHIETIKLTVLKDIGATISPHDAWLINRGLKTLHIRMERHCESAQKVAQYLESHSKVERVYYPGLESHPGHRFIGNQMKAAGGVIAFEIKGTLSDGEQFINATELCTLAVSLGDPETLIQHPASMTHSPYTQEERLAAGISDGLIRISVGLEAAEDIIEDLEKAFLCI
>Annotree@>NZ_AUXY01000069.1_47@RS_GCF_001625695.1@p__Proteobacteria
MNKLHDHTNCIHGPNHANDPHGALTAPLYQTSTFKFENAAQGAARFAGEEAGYIYTRLGNPTTRELEEKVAQLEEMEDAAATATGMGAVSASVLSFLQQGDHLIASSALYGCSFALFAHMLPKFGIEVSFVDMTDEAALKNAIQPNSKMLFAETPINPNMTVLDLSMLGQFAKRHNLISVVDNTFMTPLLQKPKRYGIDIVIHSATKYLNGHGDVVAGIVCGSKEHIETIKLTVLKDIGATISPHDAWLINRGLKTLHVRIERHCQSAQKVAEFLEDHAKVEKVYYPGLASHPGHKYLGEQMQGAGGVIAFEIKGTLADGEAFINATSLCTLAVSLGDPETLIQHPASMTHSPYTQEERLSAGISDGLIRISVGLEAVEDIILDLKSAFECI
>Annotree@>NZ_CP015378.1_3154@RS_GCF_001629705.1@p__Firmicutes
MDTKRFETDVIHKGYNAEQHNGSLAPPIFQTSTFVFDSAETGAARFAGEEEGYIYSRLSNPTVAMLEERIAAMEKGEKGLAFGSGMAAVSAILLGLTKTGDHILCSEGVYGCTFGLLQLMEEKYHITHNFHPMNDEESIRSAINDHTTVIYIESPINPTMKLVDLSMVARIAKEFNIPVVVDNTFSSPYLQRPLELGCDIVLHSATKYLCGHGDVIGGLAVGKQEMMSHLAMTTQKDIGGVMSPFDAWLLLRGIKTLPVRMDRHCENAKKLADLLKKHPSVNRVLYPGDPDFPQYELANKQMLNAGGLISFEIKGDKAVAQKFMNHLKLIKIAVSLGDAETLIQHPATMTHAVVPEENRIQMGISDQLLRLSVGLEAWEDIWEDINQSLDLL
>Annotree@>NZ_LUKZ01000035.1_33@RS_GCF_001633105.1@p__Proteobacteria
MTRTTDRSPATGFSTRAIHHGYNPADHQGALVPPIHTSATYAFPDVAYGARCFAGQEPGYFYTRIANPTLALLEGRLAALEEGAGAVVFGSGMGAITATLWSMLEPGDEILADLTLYGCTFSFLHHGLGRFGVTVRHVDMTDPARVAEALTAKTRVLYLETPANPNMRLVDIAAVSALAHAQGAKVVVDNTYCTPYLQQPLLLGADVSVHSMTKYLGGHGDLTAGAAVFADAELAQRVRLYGLKDMTGAVMSAQDAHLVMRGLKTLALRMDRHCQSAQKVAEFIAAHPAAAAVHYPGLPSFAQHALAKQQMRQMGGMIAFELRGGLQAGVRFMDALQLVTRAVSLGDAETLAQHPASMTHSTYTPEQRAAHGIAEGLVRLSVGLEDLDDLLADIGQALDLAHAMDLSAGISAGIHAGLSPERVAAAEPSCSAPA
>Annotree@>NZ_CP015435.1_395@RS_GCF_001634265.1@p__Firmicutes
MKYTEKRFETAAIHHGYCTKEHLGSLSVPIFQTSTFTFDTAEQGEARFAGQEEGFIYSRLANPTVRALEEKMAYLEEGEAALAFSSGMAAVSAVLVALTKANDHIICSQGVYGCTFGLLQLMKQKYEIDHDFCPMETEEQIRQLIRPETVCIYVETPINPTMKLIDLEMVVKVAKEHGITVVVDNTFCSPYLQRPLLFGCDVVIHSATKYIGGHGDVIAGIAVGTKELMAEIAKTTQKDIGGVLSPFDAWLLLRGVKTLAVRMDRHCDNAEKIVERLKQHPAVANVYYPNDPDHCSYSIYKKQMKRGGGLISFEVKGTKEEAQRLLNGLRLIHIAVSLGDTETLIQHPATMTHAVVPEKARTEMGISDSLLRLSVGLEAWEDIWSDLEQALNQL
>Annotree@>NZ_CP015438.1_1693@RS_GCF_001634285.1@p__Firmicutes
MKTDKRFDTIVIHHGYDTKDHLGSLSVPIFQTSTFTFASAEQGEARFAGQEEGYIYSRLANPTVRALEEKVACLEGGEAALAFSSGMAAVSAVLMALTKTNDHIICSQGVYGCTFGLLQLLKNKYHISHDFCAMETEEELRQLIRPETVCIYVETPINPTMKLVDLQMVANVAKEYGIAVVVDNTFCSPYLQRPLSLGCDIVIHSATKYIGGHGDVIAGIAVGTKEKMTEIAKTTQKDVGGVLSPFDAWLLLRGIKTLAVRMERHCDNAEKIVEHLKRHPRVANVYYPADPSHRDYSIYEKQMKRGGGLISFEIQGTKADAQRFLNHLQLVHIAVSLGDTETLIQHPATMTHAVVPEEERKKMGISDSLLRLSVGLEAWEDVWGDLEQALHQL
>Annotree@>NZ_LWFD01000101.1_5@RS_GCF_001635605.1@p__Proteobacteria
MTENQKSFATRAIHHGYDAQDEQGALNPPIYMSSTFTFETAEAGGDMFAGEREGHFYTRISNPTLDHLEKRIANLEGAEAGLATASGMGAITSTLWSFLQAGDEIIIDKTLYGCTFAFMTHGLPRFGVKVTLVDMTEPANLAEVISDQTKVVYFETPANPNNRLVDIAAISDIAHRVGAKVVVDNTYATPVITRPIEHGADIVLHSATKFLSGHGDVVAGLVVGNAEDMMQVRLVGLKDMTGAVMSPLTAMLLLRGIKTLELRMERHCATAAKVAEALEQHPAVLHVAYPGLASFPQAELARRQMGNFGGMIPFEVKGGKAGGIAFMNRLNLIQRAVSLGDAESLIQHPASMTHSTYSPEERAEHGIAEGLVRLSVGLESAEDIIDDLYAALGAHNMRAA
>Annotree@>NZ_CP011789.1_4598@RS_GCF_001636055.1@p__Proteobacteria
MRATVDKTGFSTRAIHHGYDPQSHGGALVPPVYQNATYAFESVEYGAACFAGEQAGHFYSRISNPTLALLEQRMASLEGGEAGLALASGMGAITSTLWTLLRPGDELIVGDTLYGCTFAFLHHGIGEFGVKVKHVDLNDPAALEAAITSSTRMIYFETPANPNMHLVDIAAVVGVARQHELLVVIDNTYCTPYLQRPLELGADLVVHSATKYLSGHGDITAGLVVGRKALIDRIRLEGLKDMTGAVLSPHDASLLMRGMKTLALRMDRHCSNALRVAQFLERHPQVELIHYPGLPSFAQFGLAQRQMRLPGGMIAFELKGGIQAGRRFMNALQLFRRAVSLGDAESLAQHPASMTHSSYTPEERAQHGISEGLVRLSVGLEDVDDLLADLGQALGSRVRVE
>Annotree@>NZ_KV440949.1_1154@RS_GCF_001636315.1@p__Firmicutes
MTDKKIRFETEVIHAGYHQDEHNGSLVPPLYQSSTFTFQNAEQGEKRFSGLEDGYIYSRLGNPTVKILEERIAALEKGDAALAFASGMAAVSAVLSDLTKTGDHILCSQGIYGCTFGLLQLFKEKYEITHDFSAMDSPETLYKEIQSNTAVIYIETPINPTMKLIDLEMVAKVAEEKGIPVVVDNTFSSPYLQTPLTKGCDVVIHSATKFICGHGDVIAGLVIGKKEWIQHVARTTQKDMGGIISPFDAWLLLRGLKTLPVRMDRHSDNARKLFDFLRKHPKIDTIYYPGDQEHPDYHIMQKQMRQPGGMISFSVKGTKKTAQQFMNQLQLIKIAVSLGDAESLIQHPATMTHAVVPEEERRKMGIEDTLLRLSVGLEAWEDIKEDLEQALGKI
>Annotree@>NZ_KV440944.1_2370@RS_GCF_001636335.1@p__Firmicutes
MNEKHPTTQFETKLIHEGYESDKYGGSLAPPIFQTSTFTFETAEQGARRFAGEEDGYIYSRLGNPTVTMLEERMAALEGGEAALAFGSGMAAVSAILLGLTKTGDHILCSQGVYGCTFGLLEMMQEKYKIGHDFSAMETKEQLLQAIRPETVCIYVESPINPTMKLVDLQMVAEVGKEKGIPVVVDNTFCSPYLQQPIMLGCDVVIHSATKYICGHGDVIAGMAVGKKDFLGKIAMTTQKDIGGVMSPFDAWLLLRGLKSLAVRMDRHCENAERIASFLLEHPKVEKVYFPGDERNADYAIAQKQMKKPGGLISFSLKGKKETAQVLMNELKLIKIAVSLGDAETLIQHPATMTHAVVPKESREKMGIDDTLLRLSVGLESWEDIRNDLEQALSKI
>Annotree@>NZ_KV440945.1_1204@RS_GCF_001636345.1@p__Firmicutes
MKKQHFETMTIHGGYHSNEFKGSLAPPIFQTSTFTFENAEQGERRFSGEEDGFIYSRLGNPTVASFEQRMAQLEQAEAALAFGSGMAAVSAILLSLTRTGDHILCSQGVYGCTFGLLKLMEEKYKITHDFSSMRSRDELLQAIRPETTCLYIETPINPTMQLVDLEMVADVGREKGIPVVVDNTFCSPYLQNPLALGCDIVVHSATKYISGHGDVIAGIAAGSKEMMAKIAQTTQKDIGGVLSPFDAWLLLRGLKTLAVRMDRHTENAEKLAAFLCEHDKVAQVYFPGNSKHPDYRIANKQMRKPGGLISFELKGDKRAAQAFMNELQLIQIAVSLGDAETLIQHPATMTHASVPPENRVQMGISDSLLRLSVGLEAWEDLREDLENALAKI
>Annotree@>NZ_KV440950.1_4897@RS_GCF_001636405.1@p__Firmicutes
MTRKYKQFETAVIHEGYDSKKHLGSLATPLFQTSTFTFENAEQGERRFAGIEDGYIYSRLGNPTVQVLEEKIAALEGGEAGLAFGSGMAAVSAVLFALTKTDDHILCSQGLYGCTFGLLQLMKNKYRITHDFCEMDTEEQVRKMIRPETTCIYVETPINPTMKMIDLQMVVRIAKEYNVTVVVDNTFSTPYLQRPLEYGCDIVLHSATKYLCGHGDVVAGLVVGKKEFMNQVAGTTQKDIGGIISPFDAWLLLRGLKTLPVRMDRHSANAMAIFHELKKHPKVKKVYYPGDDASPDHYIMQKQMKHGGGLISFELHGTKKDAQEFLNKLNLIKIAVSLGDAETLIQHPATMTHSAVPEASREQMGISDQLVRLSVGLEAWQDVWQDLQQAF
>Annotree@>NZ_KV440953.1_3938@RS_GCF_001636425.1@p__Firmicutes
MTREKRFETEVIHNGYDSLNYHGSLVPPLFQTSTFTFPTAEEGEKRFAGETEGYIYSRLGNPTVKVLEDKVAALEKAEAALAFGSGMAAVSAVLFYLTKSGDHILCSEGIYGCTFGLLQLMEKKHNIGHSLISFDKEESVRAAIRDNTACIYIETPINPTMKLVDLEMTVRIAKEYGIPVVVDNTFCSPYLQRPLELGCDYVLHSATKYIGGHGDVVAGLLAGRKEPLAEIAMTTLKDIGGIISPFDAWLLLRGLKTLPVRLDRHCDNAERVARLLKEHSQVKKVYFPGDPDFSQYQLAKKQMKRPGGMISFEVKGTKADAQKFLNHCHLIKIAVSLGDAETLIQHPATMTHSVVPEAERVKMGITDTLIRLSVGLEAWEDIWGDLKQALDTYQPTSLHQA
>Annotree@>NZ_LRRU01000022.1_342@RS_GCF_001641615.1@p__Proteobacteria
MTKHHLHTQCIHGPEKPNDPHGALSAPLYQTSTFAFANAAQGAARFAGEEQGFIYTRLGNPTTQELEQKVAQLENCEAAAATATGMGAVSASVLSFLQQGDHLVASSALYGCTFAFFAHMLPRFGIEVTFVDMTNEAELRGAVKANSKMIFAETPINPTMAVLDLSLIADVAKQHQLISVIDNTFLTPLLQQPTSFGIDIVVHSATKYLNGHGDVVAGLVCGTEEHINLIKMTVLKDIGATISPHDAWLINRGLKTLAVRMERHCASAQIVAEYLEQHPLVSQVYYPGLKSHPGHQFIGSQMKAAGGVIAFEIKGSLEDGETFINNTQLCTLAVSLGDAETLIQHPASMTHSPYTPEERAAAGISDGLIRLSVGLEDVNDIINDLKTAFTFIG
>Annotree@>NZ_LRFG02000001.1_424@RS_GCF_001641755.2@p__Proteobacteria
MWESKNIETNVIHGGKKSQGEHGPLSTPIYQTSTFVFDNVQQGADRFAGEDQGHIYSRLGNPTVDELEARMAVLEETEAAAAFGSGMGAVSAAIFALLKAGDHLITSHRLYGCTFALFNHQLPALGIEVSFVDLADAQAVRAAIKPNTKVIYGETPINPCLTVIDLDTIGSIGRESDITTVIDNTFMSPVLQRPANHGIDLVLHSATKYLNGHGDVVAGILCGAAELINHIKMTTRKDMGAIMSPHDAWLVMRGLKTLHLRVERHSENAQVVAEYLQSHSSIEKVYYPGLPDHPGYPLLGKQMKGAGGVMAFELKCSFEQAVSFINGLKMCKRAVSLGDAETLIQHPASMTHSTYEPEELAEAGISRTLIRLAVGLENAEDILADLQQALDSIR
>Annotree@>NZ_LWBV01000004.1_296@RS_GCF_001642705.1@p__Proteobacteria
MRDSHNNTGFSTRAIHHGYDPLSHGGALVPPVYQTATYAFPTVEYGAACFAGEEPGHFYSRISNPTLALLEQRMASLEGGEAGLALASGMGAITSTIWTLLRPGDELIVGRTLYGCTFAFLHHGIGEFGVKIRHVDLNDAKALKSAINSKTRMIYFETPANPNMQLVDIAAVAEAVRGHDVHVVVDNTYCTPYLQRPLELGADLVVHSATKYLSGHGDITAGLVVGRKALVDRIRLEGLKDMTGAVLSPHDAALLMRGIKTLALRMDRHCANAQQVAEFLARQPQVELIHYPGLPTFAQYELAQRQMRLPGGMIAFELKGGIEAGRRFMNALQLFARAVSLGDAESLAQHPASMTHSSYTPQERAHHGISEGLVRLSVGLEDVEDLLADVEQALDACR
>Annotree@>NZ_CP016948.1_115@RS_GCF_001642805.2@p__Proteobacteria
MSATAVGHDFATRAIHYGYDPQRYQGALSPPVFMSSTFAFPTAEYGGACFAGTEPGYFYSRIANPTLNLLEQRIANLEEGEAAVAFASGMGAITACCWTLLRPGDELIVDETVYGCTFSYFHHGLARFGVKITHVDLTRPERLAAAIGPRTRLVYCETPANPNMRLIDIAAVAEIAHRHQALLLVDNTYCTPYLQRPLALGADIVVHSATKYLGGHGDLLAGIAVTRQALAEAIRLEGLKDMTGAVLSAQDAALVLRGMKTLPLRMDRHCDNAQRLAEMLAEHPAVERVYYPGLANFPQHALAQRQMARPGGMLAFELRGGLHAGIRFLNALQLILRAVSLGDCESLAQHPASMTHSAYTPEERKRHHISEGLVRLSAGLEAFDDLQADILQALAQAQ
>Annotree@>NZ_CP016761.1_2899@RS_GCF_001642935.1@p__Firmicutes
MDTKRFETEVIHKGYHALQHHGSLSPPIFQTSTFVFDTAETGASRFAGEQEGYIYSRLSNPTVAMLEERIASMESGEKGLAFGSGMAAVSAILLGLTKTGDHILCSEGVYGCTFGLLQLMEEKYHITHDFHSMSDEDSIRGSITDHTTVIYIESPINPTMKLVDIEMVARIAKEYGIPVVVDNTFSSPYLQRPLELGCDVVIHSATKYLCGHGDVIGGLAVGSNELMSHLAMTTQKDIGGVMSPFDAWLLLRGIKTLPVRMDRHCENAKKLSELLKEHPAVETILFPGDPEFPQYELANKQMKNAGGLISFQIKGDKAAAQSFMNSLQLIKIAVSLGDAETLIQHPATMTHAVVPEESRKQMGINDQLLRLSIGLEAWEDIWSDLEQALNKI
>Annotree@>NZ_LWBL02000028.1_36@RS_GCF_001644195.2@p__Firmicutes
MKKEQRKNFATEAIHGGYDSNHHHDSLAPPIYQTSTFTFSTAEQGEARFAGESEGYIYSRLGNPTVTALEERIAALEGGEAGLAFASGMAAVSAVLFALTKSGDHILVSRGIYGCTFGLLELMEEKHGISHDFSYLETEEEIRRQIKTNTSLIYLETPINPTMKLIDLEMVARIAKEYGIPVVVDNTFSSPYLQRPLDLGCDVVIHSATKYIGGHGDVIAGLVAGKKELMDEIGMTTRKDIGGVIGPFDAWLLLRGLKTLPLRMDRHCENAAKIFDLLKKHPVVENIFYPFDMENPQYPIAKKQMELGGGMISFEIKGGKTEAQKVMNSVNMIKIAVSLGDAESLIQHPATMTHAVIPEEARLHMGIKDNLLRLSVGLEHWEDIWSDLNQALNVLAPEQVHP
>Annotree@>NZ_LKEG01000041.1_243@RS_GCF_001645105.1@p__Proteobacteria
MNNKHNTFGFSTRAIHHGYDPKEHHGALVPPIYLSATFAFPTAEYGAACFAGEAAGHFYTRISNPTLALLESRMATLENGEAAVAFSSGMGAIAATFWTLLRPGDEVIVSQTLYGCTFALLHHGIGEFGIKVRHVDLTDLAALQAALCPATRMIYCETPANPTLQLVDIAAVAALAHQQPNVTVVIDNTYCTPYLQRPLDLGADVVVHSATKYLSGHGDITAGIAVSSQALAQRIRLQGLKDLTGAVMSPQDASLLMRGLKTLALRMDRHCSNAQAVAEALQAHPAVQWVTYPGLRSFAQYELATRQMKLPGGMIAFELKGGIDTGRRFMNALTLFTRAVSLGDAESLAQHPASMTHSTYTPEERAAHGISEGLVRLSVGLEDIADLLADVQQALAKCARTVTRPSKLVNI
>Annotree@>NZ_CP017080.1_477@RS_GCF_001645685.2@p__Firmicutes
MADRHKRFETAVIHEGYDSKEHLGSLTTPLFQTSTFTFETAEQGERRFAGLEDGYIYSRLGNPTVQVLEEKIAALEGGEAGLAFGSGMAAVSAVLFALTKTDDHILCSQGLYGCTFGLLQLMKNKYRIAHDFCEMDTEEQVRKMIRPQTTCIYVETPINPTMKMIDLQMVVRVAKEYNVTVVVDNTFCTPYLQRPLEYGCDIVLHSATKYLCGHGDVVAGLVVGSRGFIDHVAGTTQKDIGGIISPFDAWLLLRGLKTLPVRMDRHSGNAMEIFCELKKHPKVKKVYYPGDETHEDHYIMEKQMKHGGGLISFELHGTKEDAQEFLNKLLLVKIAVSLGDAETLIQHPATMTHSAVPEESRRQMGISDQLIRLSVGLEAWQDIWDDLLQAF
>Annotree@>NZ_CP015600.1_2443@RS_GCF_001647715.1@p__Proteobacteria
MNNKHNTFGFSTRAIHHGYDPKDHHGALVPPIYLSATFAFPTVEYGAACFAGEASGHFYTRISNPTLALLESRMATLENGEAAVAFSSGMGAIAATFWTLLRPGDEVIVSQTLYGCTFALLHHGIGEFGIKVRHVDLTDLAALRAALTPATRMIYCETPANPNLRLVDIAAVADLAHQQPNVTVVVDNTYCTPYLQRPLELGADVVVHSATKYLSGHGDITAGIAVSNQALAQRIRLQGLKDLTGAVMSPQDASLLMRGLKTLALRMDRHCSNAQAVAEALQAHPAVQWVTYPGLRSFPQYELAARQMKLSGGMIAFELKGGIETGRRFMNALGLFTRAVSLGDAESLAQHPASMTHSTYTPEERAQHGISEGLVRLSVGLEDVADLLADIHQALAKCSRTAPRRALIDEHAMK
>Annotree@>NZ_LQXM01000027.1_289@RS_GCF_001648555.1@p__Firmicutes
MKDEKRFETRVIHEGYESTQHFDSLAPPLYQTSTYTFANAKQGEHRFAGEEAGYIYSRLGNPTVSILEQRMASLEGGEGALGFGSGMAAVSAVLFSLTKTGDHILCSQGVYGCTFGLLQLLEEKFAITHDFSSMSTEDEIRSRIHENTSCIYVETPINPTMQLIDLEVVVKVAHEKGIPVVVDNTFCSPYLQRPLELGCDIVIHSATKYIGGHGDVIAGVVVGTQEKMSEIRMTTQKDIGGIISPFDAWLLLRGLKTLAVRMDRHCESAEKIADLLVKHPAIEKVIYPGHSNHPQHAIMKKQMKKAGGMISFTIKGSKEEAQKVMDDLQMIKIAVSLGDAETLIQHPATMTHAVVPEEYRMKMGIDDNLLRLSVGLEAPEDIWKDLEQALNKACSHGLTTVSEMK
>Annotree@>NZ_LQXN01000055.1_20@RS_GCF_001648575.1@p__Firmicutes
MGNWKGEIFIEKQNKQQFETEVIHHGYDSSIYQGSLAPPIFQTSTFSFQTAQQGENRFAGEEEGYIYSRLGNPTVKMLEDRIAALENGEAGLAFGSGMAAVSAVLIALTRSNDHILCSQGIYGCTFGLLQLLKNKYEVSHSFCTMQTEEEIRASIQPNTTCIYVETPINPTMALIDLDLIVSIAKEKNIKVIVDNTFCSPYLQKPLDIGCDIVIHSATKYIGGHGDVIAGLIVGSKEMITEISMTTLKDIGGVMSPFDAWLLIRGLKTLHVRLDRHCDNAEYVFEQLEAHHMVENVYYPGDKKGEAYPIMQKQMKRGGGLISFTVKGGKEEAQKLLNQLKLIKIAVSLGDAETLIQHPATMTHAVVPKDNREQMGITDGLLRLSVGLEGKEDIWLDLKQALDNL
>Annotree@>NZ_BDDS01000001.1_609@RS_GCF_001653135.1@p__Proteobacteria
MNTLHIDSQCIHGPEKANDPHGALTSPLYQTSTFHFSSAAQGAARFAGEEPGYIYTRLGNPTTTELEQKVAQLESCEAAAATATGMGAVSASVLSFLSQGDHLVASSALYGCTFAFFAHMLPRWGIDVTFVDMTDEQALRDAIKPNSKMIFAETPVNPTMAIIDLALIGQVAKRHSLISVIDNTFLTPLLQKPIDYGIDLIVHSATKYLNGHGDVVAGLVCGSQEHITLIKMTVLKDIGATISPHDAWLINRGLKTLAIRIQRHCESAQIIAEFLEQHPQVNTVYYPGLESHPGFKFIGNQMKAAGGVIAFELKGSLKDGEQFINSTELCTLAVSLGDAETLIQHPASMTHSPYTPEERAAAGISDGLIRLSVGLEDVNDIISDLNRAFTCIT
>Annotree@>NZ_LWSG01000004.1_28@RS_GCF_001654695.1@p__Firmicutes
MKKEGTYHFETKAIHAGYTSKEHSDSLTPPIYQSSTFTFTSLEQGANRFAGVEDGYIYSRLSNPTVTVLEKRMAQLEEGEAALAFGSGMAAVSAVLIGLTKANDHILCSRGVYGCTFGLLRMLQEKYQIDHTFSELATTEEIISKIQENTTCIYIETPINPTMKLIDLELVVKIAKEKGIMVVVDNTFSTPYLQKPLTLGCDITIHSATKYIGGHGDVIAGIIVGNHEVISHLKKTTQKDIGGVISPFDAWLLLRGIKTLAVRMDRHCENAKKLVDLLGNHPRIKAVYYPGDQNHPDYEIMKRQMKNGGGLLSFEVNGTYEEAVRVVNQLKLIPIAVSLGDAETLIQHPASMTHAVIPEDVRKDMGISNELLRLSVGLEAWEDIWEDLKQALDSL
>Annotree@>NZ_LXET01000046.1_167@RS_GCF_001655005.1@p__Proteobacteria
MKLDDKGYNTKIIHAGQHPDATTGALATPIFQTSTFVFENAKQGAARFALEEPGYIYTRLGNPTQTALEEKIAILEGGEAALATASGMAAISSTLLTLCGQGDHIIASEAIYGCTHALLSHSMPKFGIDVTFVDATNIENIRHAIRPNTKVIYIETPANPTLSIIDIDACAQLAHTNDALLVVDNTFMSPYCQNPLKFGADIVVHSVTKYINGHGDVIGGVIVGSQEFINQARFVGVKDITGGCISPFNAWLTLRGLKTLAVRMERHCQNAMQVAKFLSSHPAVTKVYYPGLPEHPNYELGKKQMSNFGAVISFEIKGGVEAGQTVMDSVELCLLAVSLGDTETLIQHPASMTHSPMLPEERMKAGITDGLIRISVGLEDPEDIIADLKQAFNKAAF
>Annotree@>NZ_LXEW01000041.1_5@RS_GCF_001655055.1@p__Proteobacteria
MNLDKVSSFDTRIIHSHYRSNENLGSLASPIYQTSTYVFKTVEEGAACFSGEQNGYMYTRISNPTLDLLEKRIANLEEGEAAVVFSSGMGAITSTFWSLLNPGDELLVDMTVYGCTYAFFNHGLARFGINVRHIDMSNPVNVKQEITPKTRMIFFESPANPNMRLVDIEAVSKIAHHHNILVAVDNTYCTPYIQKPITLGADISLHSLTKYMNGHGDVMAGAVITTAELAKQIRLVGLKDMTGACLSPHDANLVLRGMKTLPIRMERIVENAQKVAEYLASHPKIEQIMYPGLANFTQFSLAQKQMKLPGGMIACELNGGFEAGKQFLNRLNLFSRAVSLGDCESLAQHPASMTHSTYSPEERKQYGISDGLIRLSIGLESADDLIADIRQALI
>Annotree@>NZ_LYCS01000003.1_130@RS_GCF_001659985.1@p__Firmicutes
MGKKYKHMETAIIHDGYDDKEMLGSLAPPIFQTSTFTFDSAEQGERRFSGEEEGYIYSRLGNPTVTILEKKIATLENGERGLAFGSGMAAVSAILIALTKANDHVLCSSGLYGCTFGLLAMMKEKYNIEVDFSSMDTEEEIRSKIKPETAVIYIETPINPTMRLVDLEMVSKVAKELDIPVVVDNTFSTPYLQKPLDLGCDIVIHSATKYIGGHGDVIAGLVVGKKEFLDKVALTTLKDIGGVMSPFDAWLLIRGLKTLPLRMDRHCENAEKIMEQLKSHPKVDKVFYPHETMNPDFNIGKKQMKKGGGMVSFEIKGNKKEAQQFLNSLSVIKIAVSLGDAETLIQHPATMTHAVVPKESREKMGITDQLIRLSVGLEAWQDIWEDLKQALDQLE
>Annotree@>NZ_BDDT01000014.1_66@RS_GCF_001661495.1@p__Proteobacteria
MNTLHIDSQCIHGPEKANDPHGALTAPLYQTSTFHFSSAAQGAARFAGEEPGYIYTRLGNPTTTELEQKVAQLESCEAAAATATGMGAVSASVLSFLSQGDHLVASSALYGCTFAFFAHMLPRWGIEVTFVDMTDEQQLRDAIKPNSKMIFAETPVNPTMAVIDLALIGQVAKQHNLISVIDNTFLTPLLQKPMDYGIDLIVHSATKYLNGHGDVVAGLVCGSDEHINLIKMTVLKDIGATISPHDAWLINRGLKTLAIRMQRHCESAQVIAEFLEQHPQVNTVYYPGLASHPGFKFIGKQMKAAGGVIAFELKGNLKDGEQFINNTQLCTLAVSLGDAETLIQHPASMTHSPYSPEERAAAGISDGLIRLSVGLEDVNDIINDLNHAFTCIG
>Annotree@>NZ_JPVZ01000001.1_719@RS_GCF_001662875.1@p__Proteobacteria
MSAHDKHNSAKTGFATRAIHHGYDPQSHNGALNQPVYMSSTFAFETAEQGGRFFAGDEQGFIYSRIANPTLDLLEKRLAVLEGGEAAVATASGMGAITSVFWTFIAPGDEIIVDRTLYGCTFAYFRHGLEKFGINHTHVDLTDPAELEKAISDKTKIVYFETPANPNMRLVDIEAISDIAHKHGAKVVVDNTYCTPYLQRPIELGADIVVHSATKYLGGHGDLMAGAVIGTLEDMTQVRLIGLKDMTGAVLSAQDANLVMRGLKTLELRMERHCDNAEKIADFLEKHPKVEKVFYPGLESDPHHKLAKKQMDRFGGMIAFELKGGIEEGRKLMNGLNMITRAVSLGDAETLIQHPASMTHSTYTAEERAEYQITDGLIRLSAGLESIDDILADLSNALDGDQMAIAAE
>Annotree@>NZ_LXWK01000016.1_524@RS_GCF_001669775.1@p__Proteobacteria
MSSRSNQQPFQAPQHPETQCIHAGKVKDAQYGALATPLYQTSTFVFDSAEQGAARFAGEQPGYIYTRLGNPTTRELELKVAALEGMADAAATATGMGAVAASTMAFLQQGDHLIASKAIYGCSFALFNHQFARYGIEVSFVDMTDHQAVAAALKPNTKMLFAETPINPNLVVLDLEFLGNFCKKHQILSVIDNTFLTPLLQQPARFGIDIVIHSATKYLNGHGDVVAGIIVSDADKIQTIKLTTLKDMGATISPHDAWLIIRGLKTLSVRMERHCSNAQKVAEYLAEHPAIAKVFYPGLPDHPGHKFIGKQMSAAGGVLAFELNGSLEDGRYFINQCQLLSLAVSLGDAESLIQHPASMTHSPYTAEERQMAGISDGLIRISVGLEHVVDIIADLSQALVKMQGQQKKPNETLACNL
>Annotree@>NZ_LZEX01000043.1_81@RS_GCF_001676055.1@p__Proteobacteria
MHDYSNKGYETKIVHAGQQPDPLTGALSTPIYQTSTFVFDSAEQGAARFALEEEGYIYSRLGNPTNAALEEKMRVLENGEAALVTSSGIAAISTTILTMCGQGDHIVASDTLYGCTYALLSHTLPKFGIEVTFVRADNPENIKAAMKPNTKMVYVETPANPTLAMIDLEAAANVAHDGGAMLVVDNTFMSPYCQRPLELGADIVVHSVTKYINGHGDVIGGVIVGPADFLVPARLVGVKDITGGVMSPFNAWLTLRGLKTLHVRMERHCSNAMKVAEYLETNPNITAVFYPGLPSHPQHELAKKQMSGFGGMISFEIKGGIEAGRKVMNSVELCLLAVSLGDTETLIQHPASMTHSPIPAEERLKAGITDGLIRISVGLETAEDIIADLEQAIAKAVA
>Annotree@>NZ_LZEW01000030.1_83@RS_GCF_001676155.1@p__Proteobacteria
MRVLENGEAALVTASGISAISTTILTMCGQGDHIVASDTLYGCTYALLSHSLPKFGIEVTFVRADNPENIKAAMKPNTKMVYVETPANPTLAMIDLEAAANVAHEGGAMLVVDNTFMSPYCQRPLELGADIVVHSVTKYINGHGDVIGGVIVGPADFLVPARLVGVKDITGGVMSPFNAWLTLRGLKTLHVRMERHCSNAMKVAEYLETNPNITSVFYPGLPSHPQHELAKKQMSGFGGMISFEIKGGIEAGRKVMNSVELCLLAVSLGDTETLIQHPASMTHSPIPAEERLKAGITDGLIRISVGLETAEDIIADLEQAIAKAVA
>Annotree@>NZ_LYUZ01000136.1_24@RS_GCF_001679925.1@p__Proteobacteria
MKTSGGFATRAIHHAYDPQDNEGALTPPLHLTSTFTFETAEAGGEMFAGERQGHIYSRISNPTCDLLEQRIATLEGAEAGLALSSGMGAITAVLWTLLSPGDEVIVDKTLYGCTFAFMRHGLAKWGVTITHVDMTDMENLRAAVSDKTRVVYFETPANPNMRLVDIAAASEIAHAAGAQVVVDNTYATPYLTRPIELGADIVLHSATKYLGGHGDVVAGLVVGTAEQIGEIRLVGMKDMTGAVMAPFNAMLILRGLKTLALRMDRHCASAETVADFLAAHPAVKSVSFPGHDSFAQADVAKRQMAQPGAMIAFEVKGGLQGGIAFMNGLQMIQRAVSLGDAETLIQHPASMTHSTYTPEERAEHGISDGLIRLSVGLEDVADILADLEQALPAPVQHAAE
>Annotree@>NZ_LNWY01000005.1_70@RS_GCF_001681715.1@p__Proteobacteria
MSDAKGFATRAIHHAYDPMQNEGALTPPVHLTSTFVFENAEAGGEMFAGEREGHIYSRISNPTCALLEQRIATLEGAEAGLALASGMGAVTAILWTLLSPGDEVIVDKTLYGCTFAYMRHGLAKWGVTITHVDMTDADALRAAISDKTRVVYFETPANPNMRLVDIKLASEIAHSVGARVVVDNTYATPYLTRPIELGADLVLHSATKYLGGHGDVVAGLVAGSAELLTEIRLVGMKDMTGAVMAPFNAMLIMRGLKTLALRMDRHCASAQTVAEWLEAQPGVAKVYFPGLQSFEQHAIAKVQMAQPGGMIAFELEGGMEAGISLMNRLQMIHRAVSLGDAETLIQHPASMTHSTYTPEERAEHGISDGLVRLSVGLEEVSDILDDLHQALSPEMRQAAE
>Annotree@>NZ_MAYT01000023.1_124@RS_GCF_001685015.1@p__Firmicutes
MKEKFTNMETAVIHSGYDAKEHLGSLATPIFQTSTFTFESAEQGERRFAGEEDGFIYSRLGNPTVKALEERIAELEGAEAGLAFGSGMAAVSAILMALTKSGDHILCSQGVYGCTFGLLQLMEEKYQITHDFCSMETEEQLETLIRPETACIYVETPINPTMKLIDLELVAKIAKKHGIPVVVDNTFSSPYLQQPLKAGCDIVLHSATKYIGGHGDVIAGLAAGKKELIHTIAMTTLKDVGGVMSPFDAWLLLRGMKTLPVRMDRHCENAEYIVEQLKQHPAVQQVFYPGDATGGDYEIMQKQMKKGGGLISFEINGSKQHAQQLLNRLSLIKIAVSLGDAETLIQHPATMTHSGVPEQKRVQMGISDKLIRLSVGLEAKQDIWEDLQQALDQLMEVKTPIQSKQA
>Annotree@>NZ_MAYU01000001.1_1239@RS_GCF_001685025.1@p__Firmicutes
MDGNKLQLETRLIHSGYEPKEHSGSLVPPLFQTSTFVFENAAQGEKRFAGEEEGYIYTRLGNPTVSILESRIAELEGAEAALAFSSGMAAVSAVLFSLVKSGEHILCSPGVYGCTFGLLQLMQDRFGVTHSFSPMDSPEQVAEAIQENTCCIFIETPINPTMKLVDLEMVSTIVKGKGIPVVVDNTFSSPYLQNPLELGCDVSLHSATKYICGHGDVIAGVAAGSADFMKKVALSAQKDIGGVISPFDAWLLLRGIKTLAVRMDRHCENTEQIFSYLKNHPKVAKIFYPGDPEHQDYDIAKKQMKKPGALISFEIEGTKDTAQKFLDELKLIKIAVSLGDAETLAQHPATMTHSAVPVEERAKMGIKDTLIRLSVGLEAWVDIKNDLEQALEKI
>Annotree@>NZ_MAYV01000017.1_172@RS_GCF_001685035.1@p__Firmicutes
MNKKYTHFETAAIHAGYESNEHQGSLSMPIYQTSTFTFESAEQGEQRFAGTDNGFIYSRLGNPTVRSLEEKIAVLEGAEEGIAFGSGMAAVSAVLMELTKANDHILCSLGIYGCTFDLLVMMKEKYNIHHDFSPMETEEQIQELIKPETTCIFVETPINPTMRVIDLEMVARVAKRNGIPVIVDNTFPSPYLQQPLQLGCDIVVHSATKYICGHGDVVAGLAAGSREFISRVRKTMLKDVGGIMAPFDAWLLLRGIKTLPIRMDRHSENAQKIYEKLKEHPKVERIYYPGDKQNVGYEAAMKQMRQPGGIIAFEIKGSKEDAQAFLNRMKLIKIAVSLGDVETLICHPASMTHAIIPESERLEMGVTDQLLRVSVGLENWQDLWGDIKQALGND
>Annotree@>NZ_CP016534.2_1327@RS_GCF_001687565.2@p__Firmicutes
MNIETAVIHKGYDSSKHHDSLVTPLYQTSTYSFANAEQGEDRFAGNCEGNIYSRLGNPTVRVLENRMTEIEGGQGALAFGSGMASVSAILIYLTKAGDHVLCSRGIYGCTFGLLEIMEEKYGITHDLVSMTNEEEVERAIQPETVCIYVETPINPTMELVNLEAVMAVAKKHNLRVIVDNTFCSPYLQNPLRMGADFVLHSATKYLNGHGDVVGGILVGRDADEMQHIRMTVQKDVGGIMSPFDAWLLLRGMKTLHVRMDRHVANAQTVLNFLKQQELVKDIYYPFDEQHPQVEIAKRQMRQGGGLISFEIRGGKKEAQAFLNALSLIKIAVSLGDAETLIQHPATMTHAVVPAESRQAMGISDSLLRLSVGLEHMDDVINDLSKAFEQVKPKLQEI
>Annotree@>NZ_CP016537.2_1201@RS_GCF_001687585.2@p__Firmicutes
MKEKEMNFETAVIHKGYDSTKHHDSLVTPLYQTSTYSFANAEQGEDRFAGNCEGNIYSRLGNPTVRVLEERMAEIEGGQGALAFGSGMASVSAILIYLTKAGDHILCSRGIYGCTFGLLEIMEEKYKITHSLVSMTTEAEVENAIRPETVCIYVETPINPTMELVNLEAVMAVAKKHNIRVVVDNTFCSPYLQNPLRMGADFVLHSATKYLNGHGDVVGGVLVGSDAEEMQHIRMTIQKDVGGIMSPFDAWLLLRGLKTLHVRMDRHVSNAKVVLDFLKQQEIVKNIYYPFDESHPQVEIAKRQMREGGGLISFEIEGGKKEAQAFLNALSLIKIAVSLGDAETLIQHPATMTHAVVPPESRQAMGISDSLLRLSIGLEHTDDLIADLNKAFEQVKPKLQEI
>Annotree@>NZ_CP016538.2_1228@RS_GCF_001687625.2@p__Firmicutes
MMKQKHKFETAIIHKGYDSKVHHDSLATPLYQTSTFSFANAQQGEARFAGEQDGNIYSRLGNPTVRVLEERMAEIEGGSGALAFGSGMAAVSTILVHLTKAGDHVLCSRGIYGCTFGLLSIMEEKYGITHSLIAMTDEQQIEQALRPETKVIYVETPINPTMELVNLRAVEAVAKKHGLRVVVDNTFSSPYLQNPIEYGADFVLHSATKYLNGHGDIVGGILVGADADEMQLIRMTVQKDFGGIMSPFDAWLLIRGLKTLHVRMDRHIDNAEKIVEFLQGEQAVTRILYPFDAGHPQMALAKEQMRRGGGLISFELEGGKKQAQEFLNALSLIKIAVSLGDAETLIQHPATMTHAVVPPEEREKMGISDSLVRLSVGLENVEDLLVDLEQAFAQIKSNLQEI
>Annotree@>NZ_CP016543.2_1137@RS_GCF_001687665.2@p__Firmicutes
MKEKAMNIETAVIHKGYDSTKHHDSLVTPLYQTSTYSFANAEQGEDRFAGNCEGNIYSRLGNPTVSVLEERMAEIEGGQGALAFGSGMASVSAILIYLTKAGDHVLCSRGIYGCTFGLLEIMEEKYGITHSLVSMTTEAEVEKAIRPETVCIYVETPINPTMEIVNLEAVVAVAKKHNIRVVVDNTFCSPYLQNPLRMGADFVLHSATKYLNGHGDVVGGVLVGSDADEMQHIRMTVQKDVGGIMSPFDAWLLLRGLKTLHVRMDRHVSNTKVVLNFLKQQEIVKSIYYPFDDSHPQVDIAKRQMREGGGLISFEIQGGKKEAQAFINALSLIKIAVSLGDAETLIQHPATMTHAVVPPESRQAMGISDSLLRISVGLEHTDDLINDLNKAFEQVKPKLQEI
>Annotree@>NZ_LRRR01000004.1_173@RS_GCF_001691415.1@p__Proteobacteria
MTKGFATRAIHLGHDPRDHQGALTPPLHLSSTFAFDSVEQGSAIFAGEAQGHVYSRISNPTTDLLERRVAALEGAEAGLALASGMGAITSVMWTLLQPGDEVICDETLYGCTFAFFQHGLARFGITITHVDLTDPEALAAAISPRTRVVYFETPANPNMRLVDIAGISAIAHKAGATVVVDNTYATPVLTRPIELGADVVVHSATKYMGGHGDLVAGIAVGTAEMMAQVRLVGMKDMTGSVMAPFTAMLVLRGLKTLKLRMQAHCANALAVAEWLETHPAVARVDYPGLKSFPQHALAARQMPGFGAMIAFELKGGLEAGRAMMNRLDLIRRAVSLGDAESLIQHPASMTHSTYTPEERARHGIAEGLVRLSVGLEEVEDLLADLGQALDNTLAAAA
>Annotree@>NZ_MAUJ01000011.1_48@RS_GCF_001696455.1@p__Proteobacteria
MKKLHDQTNCIHGPNHFEDPHGALTAPLYQSSTFKFANAAQGAARFAGEEAGYIYTRLGNPTTRELEEKLAQLEEMEDAAATATGMGAVSASVLSFLQQGDHLIASSALYGCSFALFAHMLPKFGIEVSFVDMTDLDALKAALKPNSKMLFAETPINPNMTVLDLTMLGEFAQQNGLISVIDNTFMTPLLQKPKHFGIDIVIHSATKYLNGHGDVVAGVVCGSKEHIETVKLTVLKDIGATISPHDAWLINRGLKTLHIRMERHCESAQKVAEYLESHSKVERVYYPGLESHPGHRFIGNQMKAAGGVIAFEIKGTLADGEQFINATELCTLAVSLGDPETLIQHPASMTHSPYTPEERLAAGISDGLIRISVGLEAAEDIIADLEKAFSCI
>Annotree@>NZ_MBQE01000005.1_201@RS_GCF_001696535.1@p__Proteobacteria
MTRSNRPLGFATRAIHHGYDPLANEGALTPPVHMTSTFAFETAEAGGEMFAGERVGHVYTRISNPTLALLEDRMAVLEGGEAAIAFASGMGAITAVMWTFLSPGDEILVDKTLYGCTFAFFRHGLAKFGITVTHVDMRDPQNVAAAISPRTRIVYFETPANPNMRLVDIAAVSRIARAAGARTVVDNTYATPVLTRPLELGADIVVHSATKYLGGHGDLIAGIAVGAAEDMHQVRLVGLKDMTGAVMAPLTAHLIMRGLKTLELRMERHCASAQAAARLLEDHPAVAAVHYPGLASFAQHGLAARQMPGFGGMIAFELVGGMRAGIEFLDALNLARRAVSLGDAETLVQHPASMTHSTYTPQERQEHGISDGLIRLSVGLETPEDILGDLAQALDKVWRVAA
>Annotree@>NZ_CP012418.1_1226@RS_GCF_001708405.1@p__Proteobacteria
MSSSKSHFNNIETRAIHAGRVGDPSFGSLATPIHQTSTFIFDNVQQGANRFAGEEQGYIYSRLGNPTVRELEQKMAALENTEDAAAFGSGMGAVSATLLANLKQGDHLVASSALYGCSFALINHKFADFGIEVTFVDITDLSEVEDAVKENTKLIYFETPINPNMVCADMEGINQIAKKHDLLTVMDNTFMSPVLQQPSDFGMDLIIHSATKYLNGHGDVIGGIVCGSAEQIEHIKMTTQKDMGATMSPNDAWLICRGLKTLSVRVERHCDNAEKLADYLSAHPDIEAVYYPGLKSHPANHLIGKQMKRAGGVIAFEVSGGFDDAVRFMNQLELCHIAVSLGDAETLIQHPASMTHSTYTPEERAEAGISETLIRISVGLEHADDIIGDLEQALQKMKIKVA
>Annotree@>NZ_CP015637.1_2191@RS_GCF_001708445.1@p__Proteobacteria
MNNKHPAFGFSTRAIHHGYDPQDHHGALVPPIYLSATFAFPTAEYGAACFAGEESGHFYTRISNPTLALLESRMATLENGEAAIAFSSGMGAIAATFWTLLRPGDEVIVSQTVYGCTYALLHHGISEFGIKVRHVDLTDLAALQAALSPATRMIYCETPANPTLQLVDIAAIAALAHQQPNITVVVDNTYCTPYLQRPLDLGADVVVHSATKYLSGHGDITAGIAVSNQALAHRIRLQGLKDLTGAVMSPQDAALLMRGLKTLALRMDRHCSNAQAVAEALQAHPAVAWVTYPGLRSFPQYELAARQMRQSGGMIAFELKGGIDTGRRFMNALQLFTRAVSLGDAESLAQHPASMTHSTYTPEERAQHGISEGLVRLSVGLEDVADLLADVRQALAQCMRIAPRHTRTAEPALK
>Annotree@>NZ_MDKC01000023.1_225@RS_GCF_001712755.1@p__Firmicutes
MKKNQFDTKLIHEGYKTSEYHGSLTPPLFHTSTYTFPTAQHGEQSFAGERDDFIYSRLGNPTVQILEERMAALEEGEVALAFGSGMAAVSATIFSLISTGDHILCSKGIYGCTYGFLEMLENKFGIEHNFCEMDTEEEIQNLIQENTKVIFIETPINPTMKVIDIEMVVEVAKKNNITVVVDNTFCSPYLQKPLTQGCDIVLHSATKYISGHGDVVAGIVVCKAKELADRMIPIRKDIGAIMSPFDAWLLLRGLKTLAVRMDRQCENAKKVVSFLQSHPMVKEVFYPGDFKSQNYFIASKQMKKGGGVFAFTIDGTKKDTQEFINHLEMIKIAVSLGDTETLVQHPATMTHAVVPKELREKMGITDNMLRMSVGLEAWEDIVADLQQALIKSNSNTVC
>Annotree@>NZ_CP012502.1_1563@RS_GCF_001721685.1@p__Firmicutes
MTRHIETKMIHSHFNRKQHEGSLSHPLYQTSTFVFDSAEQGEARFAGDESGYMYSRLGNPTVNELETKMADLEDGEAAVAFGSGMGAVTGVLMHLLNSSDHVLVTEGVYGCTYGFLELFQDKYGIQYDLIAMDNEAQLKKYLRPETKVLYVETPINPTMKLVDLTMVIEFAKENGLKVVVDNTFSSPYLQKPITLGADFVVHSATKYIGGHGDVIAGVAIGPEEEMRTIRMTSLKDVGAVLGAFDAWLLLRGLKTLAVRMDRHCDNAELIFNQLKDSRFIEDIIYPGDENYKQYDIARNQMKKPGGMISFEIKGGKTAAQRFLNELKLCKVAVSLGDTETLIQHPASMTHAVVPAENRMKMGIRDSLLRISVGLEHHEDIWADIHQALEKSAE
>Annotree@>NZ_MECU01000006.1_5@RS_GCF_001722135.1@p__Proteobacteria
MTQSNKHFNTQAIHYGYSPLDSQGALVPPVFQTSTFVFPTAQYGADCFAGKQKGHFYSRISNPTLDLLEKRLAQLEKGDAAIVFSSGIGAITSSCWSLLKPGDELIADMTLYGCTFTFFNHGLAKFGVKIKHVDLTNLEKLKEAITEKTKLIFFETPANPNMRVSDIAKISEIAHQNDVLVMVDSTYCSPYLQQPLDLGADIVVHSMTKYLSGHGDVTAGAIVTTYELADKIRVEGLKDMTGACLSPHDASLILRGIKTLGIRMEQICQNAQRIAQYLEDNPKVEAIYYPGLASFPQYELAKRQMRLAGGMIAIELKGGIKAGREFLNRLNLFSRAVSLGDCESLAQHPATMTHATYSAEERQRHGISDGLIRLSIGLEDVEDLIADLKQALA
>Annotree@>NZ_MJEH01000022.1_64@RS_GCF_001742425.1@p__Firmicutes
MNKKTDYMETAIIHSGYDSSKFQGSLNIPLYQTSTFAFDSAEQGAKRFAGEEEGYIYSRLGNPTVTVLEERIARLEGAEKGLAFASGMGAVSAVLFALTKTGDHILCSQGVYGCTFGLLELMKEKYNVDHDYCALATKQEIEQSIRPETACIYIETPINPTMAIIDLETVVEVARKYDIPVVVDNTFCSPYLQRPLELGCDIVLHSATKYLCGHGDVVAGLVVGKASFIDEVRMTTQKDIGAIIGPFDAWLLLRGMKTLPLRMDRHCESAQQIVEKLKQHPKVKSVYYPGDHEHPQHEIAKKQMKQFSGLISFEIEGSVETCQQFMNSLDMIQIAVSLGDAETLIQHPATMTHSVVPEENRKKMGISNQLIRLSVGLENVNDIWADLEGAFSKL
>Annotree@>NZ_CP014143.1_2784@RS_GCF_001750105.1@p__Proteobacteria
MWESKNIETNVIHGGKKSQGEFGPLSTPIYQTSTFVFDNVQQGADRFAGEDQGHIYSRLGNPTVDELEARMAVLEETEAAAAFGSGMGAVSAAIFALLKAGDHLITSHRLYGCTFALFNHQLPALGIEVSFVDLADEQALRAAIKPNTRVIYGETPINPCMTVMDLDMIGGIGREHEITTVIDNTFMSPILQRPAKHGIDLVLHSATKYLNGHGDVVAGILCGSAELINHIKMTTRKDIGAIMSPHDAWLVMRGLKTLHLRVQRHSENAQAVAEFLQDHSAIEKVYYPGLPDHPGYRLLGKQMLGAGGVMAFELKCSFEQAVGFINQLQMCKRAVSLGDAETLIQHPASMTHSTYGPEELAEAGISRTLIRLAVGLENAEDIMADLGQALDSIR
>Annotree@>NZ_CP015411.1_3349@RS_GCF_001750165.1@p__Proteobacteria
MKKLHDHTNCIHGPHHANDPHGALTAPLYQTSTFKFESAAQGAARFAGEEAGYIYTRLGNPTTRELEEKLAQLEEMEDAAATATGMGAVSASVLSFLEHGDHLIASSALYGCSFALFAHMLPKFGIEVSFVDMTDEAALANAIQPNSKMLFAETPINPNMTVLDLAMLGQFAKKHNLISVVDNTFMTPLLQKPKRYGIDIVIHSATKYLNGHGDVVAGIVCGSKEHIETIKLTVLKDIGATISPHDAWLINRGLKTLHVRVERHCKSAQKVAEFLESHSKVEKVYYPGLASHPGHKYLGEQMKGAGGVIAFEIKGTLADGEAFINATSLCTLAVSLGDPETLIQHPASMTHSPYTQEERLAAGISDGLIRISVGLEAVDDIILDLKSAFDCILLFTRKPSVRPFK
>Annotree@>NZ_CP017269.1_4890@RS_GCF_001750685.1@p__Firmicutes_A
MNKESLSKMGFSTRAVHAGYQKNEFGALATPIYQTSTFIFDSAEQGGRRFALEEGGYIYSRLGNPTNTQVEEKLANLENAEAAVSMASGIGAIASVLWTAVKGGDHIVAAKTLYGCTFAFLNHGLTKFGVEVTFVDTAYPENVRKAMRDNTKVVYLESPANPNMAMSDIEAVSKIAHEVEGCMVVVDNTYCTPYLQRPIDLGADVVVHSATKYLNGHGDVIAGFAVGKLEFINQVRLVGIKDMTGASLSPFDAYLVNRGMKTLDLRMERHCANAQIVAEFLASHPAVESIAYPGLKSFPQYELAKKQMKLPGAMIAFEVKGGLEAGKKLMNTVELCTLAVSLGDTETLIQHPASMTHSPYSPEERTECDISEGLVRISVGLENPEDIISDLKKALDQL
>Annotree@>NZ_MKEK01000001.1_1338@RS_GCF_001752395.1@p__Proteobacteria
MPHTIKNLETLCIHAGKVKNEHGALVTPLCQSSTFIFDNAEQGAARFAGEEEGYIYTRLGNPTTRELELKIAALEGMADAAATATGMGAVAASTMAFLQHGDHLIASKAIYGCSFALFNHMFARYGIEVSFVDMTDPEAVTAALQPNTKMLFAETPINPNMIVLDLSFIGRFCQQHGLISVIDNTFMTPLLQQPAKFGIDIIVHSATKYLNGHGDVVAGLIVSNKETINTIKMTTLKDMGATISPHDAWLIIRGLKTLSVRMERHCSNAQQVAEFLEAHAAIGEVFYPGLASHSGHKFIGNQMKAAGGVVAFELKASLDEGRFFINQCQLFSLAVSLGDAESLIQHPASMTHSPYTAEERQMAGISDGLIRISVGLEHVDDLIADLAQALAKMQQRQ
>Annotree@>NZ_CP017560.1_1233@RS_GCF_001753205.1@p__Firmicutes
MKEKSLHEDTVVVHTGYDAKSHHGSLTVPLYQTSTFSFETAEQGESRFAGDEAGLIYSRLGNPTVQLLEERMTALEKGKGALAFGSGMAAVSSILVHLTKTGDHILCSRGIYGCTFGLLGMLEEKYNITHDLIQMGTEEEIERAIKPETVCIYVETPINPTMELVDLQAVVNVAKRHGLRVVVDNTFSSPYLQKPITLGVDFVLHSATKYINGHGDVIAGLLIGNDKDEMEEIRVSVQKDYGGIISPFDAWLLLRGIKTLPIRMERHTSNAEKIIAFLKQQPLVEKIYYPFDVDNPQYSIAKKQMRAGGGLISFTMKGGKKGAQKLLNSLSLIKIAVSLGDAETLIQHPATMTHSVVPHDERISMGITDSLLRLSVGLEHADDLIADLNQALKKVEQSLRKENAN
>Annotree@>NZ_LXLV01000066.1_134@RS_GCF_001757995.1@p__Firmicutes
MKKKHMETVLIHHGYESNENKGSLTPPLFQTSTFTFETAQQGEASFAGEDPSYIYSRLGNPTVKLFEERMAVLEGGEEALAFGSGMAAISATLIGFLKAGDHIICSNGLYGCTYGFLEVLEEKFMITHSFCDMETETDIENKIRPNTKLIFVETPINPTMKLIDLEKVIGVAKRNDLLVIVDNTFCSPYLQRPLELGCDAVVHSATKYIGGHGDVVAGVTICRTKALADKIRPMRKDIGGIMAPFDAWLLLRGLKTLAVRMDRHCDNAEKIVSFLKNHEAVEGVWYPEGELASHQMKRGGGVISFSIKGGKEETQSFINDLHFITIAVSLGDTETLIQHPATMTHAAIPAELRKGMGIFDNLIRLSVGLESWEDIVSDLEQALKKISTVSNQ
>Annotree@>NZ_CP017476.1_321@RS_GCF_001761385.1@p__Proteobacteria
MSQRTSGGFSTRAIHHGYDPLDHQGALVPPLYTSATFAFPDTGYGARCFSGEESGYFYTRIANPTLALLEGRLASLEQGAGAVVFGSGMGAITATLWSMLAPGDEVLADLTLYGCTFSFMSHGLTKFGVKVRHVDMRDPAQLQQAMSSQTKVVYCESPANPNMRLADIAAVARIAHAGGAKLVVDNTYCTPYLQQPLVLGADVSVHSMTKYLGGHGDLTAGAAIFADAELAKHVRLYGLKDMTGAVMSAPDAQQVMRGLKTLTLRMDRHCQNAQAIAELLERHPATSAVHFPGLPSFPQHELAKRQMSQFGGMVAFELHGGLEAGVCFMDALNLITRAVSLGDAESLAQHPASMTHSTYTPEERAAHGISEGLVRLSIGLEDLGDIVADIEQALDLVTAMGAVSGMVKGTVSAPATPPAAAAPSCSAPA
>Annotree@>NZ_CP014944.1_1121@RS_GCF_001767295.1@p__Proteobacteria
MKNSKYVETQAIHSGRINDEQFGSLATPLYQTSTFIFENAKQGADRFAGEAEGYIYGRLGNPTVRQLEMRVAAMEEMEDAAATATGMAAVSGALLANLQCGDHIISSSALYGCSYALISHMLTKFGIEVSFVDMKVPENIEKAIKPNTKVIFLETPINPNLVVLDLARILAISKKHSILSIVDNTFLTPVLQQPGKFGADIVVHSATKYLNGHGDVVAGIICSNAEMIEHIKLTALKDIGATMSPHDAWLIMRGLKTLPLRMERHCSNAQTIAEFLESHPMIAKVYYPGLKSHDGYKFIGTQMKAAGGVIAFELNADLKGGEEFINRMSLFSIAVSLGDAESLIQHPASMTHSPYTPEERVAAGISDSLIRISVGLEHVNDLLDDLKQSLDQIENRQEQVA
>Annotree@>NZ_CP017689.1_889@RS_GCF_001831495.1@p__Proteobacteria
MKDNSHIDTQAIHAGRINDEQFGSLATPLYQTSTFIFDNAKQGADRFSGDQEGYIYTRLGNPTTRQLEQRMAALEGMEDAAATATGMAAVSAALMANLSAGDHLIASKAVYGCSYALMAHQLTRFGVEVSFVDMSDIKNIEAALQANTKVIFLETPINPNLVVIDLEMIGKISKEHNLISIVDNTFLTPILQRPVEFDIDIVIHSATKYLNGHGDVVAGIVCGSAEMINHIKLTVLKDIGATISPHDAWLILRGMKTLPIRMERHCQSAQVVAEYLQSHALVSQVFYPGLKTHSGYKYIGKQMRDAGGVIAFEIKGDINDGAKLINQMKLFSIAVSLGDAESLIQHPASMTHSPYSQEERLDAGISDGLIRISVGLENVNDIISDLEQALNSIRSVNRPASQSNKVVNFS
>Annotree@>NZ_KV837570.1_18@RS_GCF_001838545.1@p__Firmicutes
MTPPLYQTATFVFDRAETGEKRFAGEEEGHIYSRLGNPTVQLAEQKIAALEEAEAALAFGSGMGAVSAVLMSMVKTGSHILCSKGIYGCTFGLLKMLEEKFGITYSFSELNSIEEIEAAIKPETSCIYIETPINPTMQLINLETVTAAAKAHGLKVIVDNTFCSPYLQQPLLLGCDIVLHSATKYISGHGDVIGGFVAGKKEYIHKLAMTERKDIGAIMSPFDAWLLLRGLKTLPVRMDRHCENAGEIAKRLLAHPSIERVTYPFLGNQVQVALAKKQMKKGGGLITFTLKNHDKAATQAFINSLRLIKIAVSLGDAESLIQHPATMTHSVVPEFERMQMGIEDNLVRLSVGLESVEDIWEDLEQALERK
>Annotree@>NZ_LVIE01000101.1_77@RS_GCF_001853385.1@p__Proteobacteria
MSVNKTNAFETRIIHSFYNQQENKGALVPPVYQTSTYSFSSAEEGAACFSGEKDGYIYTRINNPTLDLLEKRIADLEGGEAAIVFSSGMGAITSTFWSLVVPGDEILVDMTVYGCTYSFFHGGLERFGLKVRHIDMSDPTNVANAITENTRAIFFESPANPDMRLVDIQAVSQIAKRNNVIVIVDNTYCTPYVQQPLTLGADIAIHSLTKYMSGHGDVVAGAVITTKEIAAKIRMVGLKDMTGACLSPHDASLVMRGMKTLPVRLERIVKNAQIVAQYLESHPKIASVIYPGLPSFKQYELAKKQMKLAGGMIACEINGGLESGKHFLNRLNLFSRAVSLGDCESLAQHPASMTHSTYTPEERQFYGISDGLLRLSIGLEDVNDLIEDLEQALQ
>Annotree@>NZ_CP017718.1_262@RS_GCF_001854405.1@p__Proteobacteria
MHDDKTKGFSTRAIHHGYDPMAADGALTPPLHLTSTFAFETAEQGGARFAGEAPGHIYTRISNPTTELLEQRMASLEGGEAAVAMASGMGAITSVLWSILRAGDELITDKTLYGCTFSFFQHGLSRFGVTVTHVDLTNPLALETAISDKTKVVYFETPANPNMRLVDIAAVSAIAKRHGAKTVVDNTYATPVQTRPLEHGADIVVHSATKYLGGHGDLIAGIAIGSAEDMAEVRMVGVKDMTGAVLAPFNAMLILRGLKTLELRVERHAQSAMRVAEMLQAHPSISRVHYPGLPSFEQHDLAQRQMTGFGGMIAFELKGGYGAGIAMMNRLNLIRRAVSLGDAETLIQHPASMTHSTYSREEREAHGISEGLVRISVGLEQVEDILDDLHQALGTNEIAAA
>Annotree@>NZ_MNAN01000035.1_36@RS_GCF_001854475.1@p__Proteobacteria
MKKYHDNTQCIHGPEHFNDPHGALTAPLYQTSTFAFKDAAQGAARFAGEEAGYIYTRLGNPTTRELEQKLAQLEEMEDAAATATGMGAVSASVLSFLQQGDHLIASSALYGCSFALFAHMLPKFGIEVTFVDMTNEDELKAALKPNSKMLFAETPINPNMTVLDLKMLGDFAKQHQLVSVIDNTFMTPLLQKPKHFGIDIVIHSATKYLNGHGDVVAGIVCASKEHIELIKLTVLKDIGATISPHDAWLINRGLKTLAVRMARHCESAQKVAEFLEKHPKVSKVYYPGLASHPGYKFLGEQMKGAGGVIAFEIAGSLQDGETFINATELCTLAVSLGDPETLIQHPASMTHSPYTPEERQAAGISDGLIRISIGLEDVEDIIDDLDNAFKAF
>Annotree@>NZ_MKJU01000025.1_31@RS_GCF_001854605.1@p__Proteobacteria
MKKYHDNTQCIHGPEHFEDPHGALTAPLYQTSTFAFKDAAQGAARFAGEEAGYIYTRLGNPTTRELEQKLAQLEEMEDAAATATGMGAVSASVLSFLQQGDHLIASSALYGCSFALFAHMLPKFGIEVTFVDMTNETELKAALKPNSKMIFAETPINPNMTVLDLKMLGDFAKQHQLISVIDNTFMTPLLQKPKHFGIDIVIHSATKYLNGHGDVVAGIVCGTKEHIELIKLTVLKDIGATISPHDAWLINRGLKTLAVRMARHCESAQKVAEYLEKHPKVSKVYYPGLASHPGYKFLGEQMKGAGGVIAFEIVGSLQDGEAFINATELCTLAVSLGDPETLIQHPASMTHSPYTPEERQAAGISDGLIRISVGLEDVEDIIADLENAFRGF
>Annotree@>NZ_MLQQ01000042.1_284@RS_GCF_001865995.1@p__Firmicutes
MERKSKHFETKVVHSGYDSKNHLGSLSTPIYQTSTFTFDTAEQGEKFFAGEEEGYIYSRLGNPTVTALQEKVADIEGGEACLAFGSGMAAISAVLLSLTKANDHVLVSQGIYGCTYGLLTLMEEKYQISHDFSTMETEEQMKELIRPETACIYLETPINPTMKVIDIEMVVRVAKQYNIPVVVDNTFSTPYLQKPLEIGCDVVVHSATKYLCGHGDVVAGLAIGTKEIISHIAMTTQKDIGGILAPFDAWLLLRGLKTLPVRMDRHCENTKKLAEWLREQPLIKAVYYPGDTSHPDYEITKKQMKHGGGLFSFEIDGTKQQTQRFINNLQMIKIAVSLGDPESLIQHPASMTHSPVPEDVRLSMGITDQLVRLSVGLEAWEDIRDDIQQSLDQMAKDENK
>Annotree@>NZ_LQXD01000057.1_76@RS_GCF_001866075.1@p__Firmicutes
MERKYKHFETKVIHAGYDSKEHLNSLSTPIYQTSTFTFDTAEQGERFFAGEEKGYIYSRLGNPTVSVLQEKVAEIEEGEACLAFGSGMAAISAVLLSLTKANDHVLVSQGVYGCTYGLLKLMEEKYNVSHDFSFMENEEQIRTFIRPETTCIYIETPINPTMKLIDLEMVVKVAKEHNIPVVVDNTFCSPYLQKPLVIGCDVVIHSATKYICGHGDVVAGLAIASQELISKIAMTTQKDIGGILAPFDAWLLLRGLKTLPIRMDRHCDNTTKLVEWMKNEPQIKSVYYPGDENHPDYGIMKKQMKHGGGLFSFELDGTKQQIQRFMNGLKMIKIAVSLGDAETLIQHPATMTHSVIPEDVRLSMGITDQLIRLSVGLESWEDIRDDIKQSLDQMKKN
>Annotree@>NZ_MLYR01000006.1_24@RS_GCF_001866655.1@p__Firmicutes
MKEKNLRFETEVIHSGYVSGEHHGSLVPPLYQTSTFTFSTAEQGEKRFSGKEDGYIYSRLGNPTVKILEERMAVLEKGEAPLAFSSGMAAVSAALVALTKTGDHILCSQGVYGCTFGFLQILKEKYGIKHDFSAMDSTEAVEKAILPNTTCIYIETPINPTMKLVDLGMVATIANEKGIPVVVDNTFCSPYLQTPLTHGCDVVIHSATKYICGHGDVIAGIVVGDKEWIQKVSRTTQKDIGGIISPFDAWLLLRGLKSLPIRLDRHCENTEKVFRFLRNHPKVEAVYYPGDVEHIDYQIMKKQMKKPGGLISFSIRGGKETAQRFMNELNLIKIAVSLGDAETLYQHPATMTHAVVPEEERNKMGISDNLLRLSVGLEAGEDIIEDLEHALDKM
>Annotree@>NZ_MDDR01000014.1_2@RS_GCF_001870435.1@p__Proteobacteria
MNNKHNTFGFSTRAIHHGYDPKDHHGALVPPIYLSATFAFPTAEYGAACFAGEANGHFYTRISNPTLALLESRMATLENGEAAVAFSSGMGAIAATFWTLLRPGDEVIVSQTLYGCTFALLHHGIGEFGIKVRHVDLTDLAALRAALSPATRMIYCETPANPNLRLVDIAAVTKLAHEQPNVTVVVDNTYCTPYLQRPLEMGADVVVHSATKYLSGHGDITAGIAVSSHALAQRIRLQGLKDLTGAVMSPQDASLLMRGLKTLALRMDRHCSNAQAVAEALQAHPAVQWVTYPGLRSFPQYELAARQMKLSGGMIAFELKGGIETGRRFMNALKLFTRAVSLGDAESLAQHPASMTHSTYTPEERAQHGISEGLVRLSVGLEDVADLLADVQQALAKCTRAVSRQALMAAHAVR
>Annotree@>NZ_MDGK01000032.1_4@RS_GCF_001870465.1@p__Proteobacteria
MNNKHNAFGFSTRAIHHGYDPKDHHGALVPPIYLSATFAFPTAEYGAACFAGEASGHFYTRISNPTLALLESRMATLENGEAAVAFSSGMGAIAATFWTLLRPGDEVIVSQTLYGCTFALLHHGIGEFGIKVRHVDLTDLAALQAALSPATRMIYCETPANPNLQLVDIAAVATLAHHQPNVTVVVDNTYCTPYLQRPLELGADVVVHSATKYLSGHGDITAGIAVSSQALAQRIRLQGLKDLTGAVMSPQDASLLMRGLKTLALRIDRHCSNAQAVAEALQAHPAVERVTYPGLRSFPQYELATRQMKMPGGMIAFELKGGIETGRRFMNALKLFTRAVSLGDAESLAQHPASMTHSTYTPEERAAHGISEGLVRLSVGLEDIADLLADVQQALAKCTRTLQRPSRLVSL
>Annotree@>NZ_MDGT01000003.1_1088@RS_GCF_001870515.1@p__Proteobacteria
MSEGKQSTEHHQLATQVIHGGKAPQDPEGALVAPLYQTSTFKFSHSAQGSARFAGEEPGYIYSRLGNPTITQLETRVAGLEGFSAAAASATGMGAIAATTMALVRSGDHVLVSDAIYGCSFALFSELFERFGIEAEFIDMADPDQITAHLRENTRFVFIETPANPHLKLLDIAAIKTAMGGSAAKLIVDNTFMTPLLQQPKSLGADIVIHSATKFLNGHGDVVAGIVCGDEETIADIKMTTLKDMGATMSPHDAWLILRGLKTLDVRMQRHCDNAEKVVSFLQQHELVKKIYYPGLENHPKHDLVGTQMQRAGAVIAFELHSDEQGARAFLDALDMIALAVSLGDAETLIQHPASMTHSPYTPEARQAAGISDTLLRIAVGLEDANDIIADLKQALDSVASRWRDSA
>Annotree@>NZ_CP017671.1_3446@RS_GCF_001874625.1@p__Proteobacteria
MSLDIKSSFDTRAIHSHYDANQHLGSLAAPIYQTSTYVFKSVEEGGAYFSGEKEGYIYTRINNPTLTLLENRIASLEEAEAAVVFSSGMGAITATFWTLLNPGDELLVDLTVYGCTYAFFHHGLARFGVKVRHIDMSDPNNVAKAITDKTRIIFFESPANPNMRLVDIAAVSEIAHRKKVLVAVDNTYCTPYIQKPITLGADIVIHSLTKYMNGHGDAMGGAIATSAEYAKQVRLVGLKDMTGACLSPHDANLILRGVKTLPVRMERIVQNTHKIAEYLQSHPQIKSIMYPGLPNFEQYQLAQRQMKLAGGIIACELKGGIEAGKLFLNRLKLFSRAVSLGDCESLAQHPASMTHSTYTREERLKYGISDGLIRLSIGLENVDELIDDIRQAIEP
>Annotree@>NZ_MINN01000096.1_342@RS_GCF_001877785.1@p__Firmicutes
MKDEKHFETRVIHEGYDSSRHFDSLAPPLYQTSTYTFANAKQGENRFAGEEEGYIYSRLGNPTVGILEERMASLEGGEAALAFGSGMAAVSAVLFSLTKSGDHILCSQGVYGCTFGLLQLLDEKFAIGHDFSAMDSEEEIRAKIKDNTSCIYVETPINPTMQLIDLQMVARVAREKGIPVVVDNTFCSPYLQRPLELGCDIVIHSATKYIGGHGDVIAGIVVGSQEKMAEIRMTTQKDIGGIISPFDAWLLLRGLKTLAVRLDRHCESADKLAGLLATHPAVEQVIYPGRADHPQHEIMKKQMKKPGGMISFTLKGSKEDAQAFMDDLGMIKIAVSLGDAETLIQHPATMTHAVVPEEARVKMGINDTLLRLSVGLESSDDIWDDLEQALNKVKFPSDVM
>Annotree@>NZ_MACE01000029.1_12@RS_GCF_001883995.1@p__Firmicutes
MKKKHMETALIHHGYTSEEHKGSLTPPLFQTSTFTFETAQQGEASFAGVDPSYIYSRLGNPTVKLFEERMAVLEGGEEALAFGSGMAAISATLIGFLKAGDHIICSNGLYGCTYGFLEVLEEKFMITHSFCDMETEADMENKIRPNTKLIFVETPINPTMKLIDLKQVIRVAKRNGLLVIVDNTFCSPYLQRPLELGCDAVVHSATKYIGGHGDVVAGVTICKTKALAEKIRPMRKDIGGIMAPFDAWLLLRGLKTLAVRMDRHCDNAEKIVSFLKNHDAVEGVWYPEGELASRQMKRGGGVISFSIKGGKEETQAFINDLHFITIAVSLGDTETLIQHPATMTHAAIPAALRQEMGIYDNLIRLSVGLESWEDIVSDLEQALKKISTVSNQ
>Annotree@>NZ_MACG01000056.1_33@RS_GCF_001884035.1@p__Firmicutes
MKKKHMETALIHHGYTSEEHKGSLTPPLFQTSTFTFETAQQGEASFAGVDPSYIYSRLGNPTVKLFEERMVALEGGEEALAFGSGMAAISATLIGFLKAGDHIICSNGLYGCTYGFLEVLEEKFMITHSFCDMETEADIENKIRPNTKLIFVETPINPTMKLIDLKQVIRVAKRNGLLVIVDNTFCSPYLQRPLELGCDAVVHSATKYIGGHGDVVAGVTICKTKALAEKIRPMRKDIGGIMAPFDAWLLLRGLKTLAVRMDRHCDNAEKIVSFLKNHDAVEGVWYPEGELASRQMKRGGGVISFSIKGGKEETQAFINDLHFITIAVSLGDTETLIQHPATMTHAAIPAELRQEMGIYDNLIRLSVGLESWEDIVSDLEQALKKISTVSNQ
>Annotree@>NZ_MACF01000125.1_41@RS_GCF_001884045.1@p__Firmicutes
MKKKHMETALIHHGYTSEEHKGSLTPPLFQTSTFTFETAQQGEASFAGVDPSYIYSRLGNPTVKLFEERMAVLEGGEEALAFGSGMAAISATLIGFLKAGDHIICSNGLYGCTYGFLEVLEEKFMITHSFCDMETEDDVENKIRPNTKVIFVETPINPTMKLIDLKQVIRVAKRNGLLVVVDNTFCSPYLQRPLELGCDAVVHSATKYIGGHGDVVAGVTICKTKALAEKIRPMRKDIGGIMAPFDAWLLLRGLKTLAVRMDRHCDNAEKIVSFLKNHDAVEGVWYPEGELASRQMKRGGGVISFSVKGGKEETQAFINDLHFITIAVSLGDTETLIQHPATMTHAAIPAELRQEMGIYDNLIRLSVGLESWEDIVSDLEQALKKISTVNQ
>Annotree@>NZ_MACH01000167.1_131@RS_GCF_001884065.1@p__Firmicutes
MKKKHIETALIHHGYESNENKGSLTPPLFQTSTFTFETAQQGEASFAGEDPSYIYSRLGNPTVKLFEERMAVLEGGEEALAFGSGMAAISATLIGFLKAGDHIICSNGLYGCTYGFLEVLEEKFMITHSFCDMETEADIENKIRPNTKLIFVETPINPTMKLIDLEKVIGVAKRNDLLVIVDNTFCSPYLQRPLELGCDAVVHSATKYIGGHGDVVAGVTICKTKALAEKIRPMRKDIGGIMAPFDAWLLLRGLKTLAVRMDRHCDNAEKIVSFLKNHDAVEGVWYPEGELASRQMKRGGGVISFSVKGGKEETQAFINDLHFITIAVSLGDTETLIQHPATMTHAAIPAELRQEMGIYDNLIRLSVGLESWEDIVSDLEQALKKISTVNQ
>Annotree@>NZ_MACI01000021.1_8@RS_GCF_001884105.1@p__Firmicutes
MKKKHMETALIHHGYTSEEHKGSLTPPLFQTSTFTFETAEQGEASFAGVDPSYIYSRLGNPTVKLFEERMAVLEGGEEALAFGSGMAAISATLIGFLKAGDHIICSNGLYGCTYGFLEVLEEKFMITHSFCDMETEEDLESKIRPNTKLIFVETPINPTMKLIDLKQVIRVAKQNGLLVIVDNTFCSPYLQRPLELGCDAVVHSATKYIGGHGDVVAGVTICKTKALAEKIRPMRKDIGGIMAPFDAWLLLRGLKTLAVRMDRHCDNAEKIVSFLKNHDAVEGVWYPEGELASRQMKRGGGVISFSIKGGKEETQAFINDLHFITIAVSLGDTETLIQHPATMTHAAIPAELRKEMGIFDNLIRLSVGLESWEDIVSDLEQALKKISTVNQ
>Annotree@>NZ_MAOC01000084.1_47@RS_GCF_001884135.1@p__Firmicutes
MKKKHMETALIHHGYTSEEHKGSLTPPLFQTSTFTFETAQQGEASFAGVDPSYIYSRLGNPTVKLFEERMAVLEGGEEALAFGSGMAAISATLIGFLKAGDHIICSNGLYGCTYGFLEVLEEKFMITHSFCDMETETDIENKIRPNTKLIFVETPINPTMKLIDLEKVIGVAKRNDLLVIVDNTFCSPYLQRPLELGCDAVVHSATKYIGGHGDVVAGVTICKTKALAEKIRPMRKDIGGIMAPFDAWLLLRGLKTLAVRMDRHCDNAEKIVSFLKNHDAVEGVWYPEGELASRQMKRGGGVISFSIKGGKEETQAFINDLYFITIAVSLGDTETLIQHPATMTHAAIPADLRKEMGIYDNLIRLSVGLESWEDIVSDLEQALKKISTVNQ
>Annotree@>NZ_MAOE01000002.1_80@RS_GCF_001884185.1@p__Firmicutes
MKKKHMETALIHHGYTPEEHKGSLTPPLFQTSTFTFETAQQGEASFAGVDPSYIYSRLGNPTVKLFEERMAVLEGGEEALAFGSGMAAISATLIGFLKAGDHIICSNGLYGCTYGFLEVLEEKFMITHSFCDMEIEADIENKIRPNTKLVFVETPINPTMKLIDLKQVIRVAKRNGLLVIVDNTFCSPYLQRPLELGCDAVVHSATKYIGGHGDVVAGVTICKTKALAEKIRPMRKDIGGIMAPFDAWLLLRGLKTLAVRMDRHCDNAEKIVSFLRKHDAVEGVWYPEGELASRQMKRGGGVISFSVKGGKEETQAFINDLHFITIAVSLGDTETLIQHPATMTHAAIPAELRQEMGIYDNLIRLSVGLESWEDIVSDLEQALKKISTVSNQ
>Annotree@>NZ_MAOI01000064.1_90@RS_GCF_001884235.1@p__Firmicutes
MKKKHMETALIHHGYESNEHKGSLTPPLFQTSTFTFETAQQGEASFAGEDPSYIYSRLGNPTVNLFEERMAVLEGGEEALAFGSGMAAISATLIGFLKAGDHIICSNGLYGCTYGFLEVLEEKFMITHSFCDMEIEEDLEGKVRPNTKLIFVETPINPTMKLIDLEKVIQVAKRNGLLVIVDNTFCSPYLQRPLELGCDAVVHSATKYIGGHGDVVAGVTICKTKALAEKIRPMRKDIGGIMAPFDAWLLLRGLKTLAVRMDRHCDNAEKIVAFLKNHEAVEGVWYPEGELASRQMKRGGGVISFSVKGGKEEAQSFINDLHFIKIAVSLGDTETLIQHPATMTHAAIPAELRKEMGIFDNLIRLSVGLESWEDIISDLEQALKKISTVSNQ
>Annotree@>NZ_CP016364.1_1634@RS_GCF_001888185.1@p__Proteobacteria
MTKSGSSFSTRAIHHGYDTQSQQGALNPPIYLTSTFTFDSAEAGGEMFTGEREGHFYSRISNPTLDHLEQRIANLEGGEAGLATASGMGAITSTLWSFLAAGDEIILDKTLYGCTFSFMTHGLPRFGVNVRLVDMTDPTNLAEAISPKTKLVYFETPANPNNRLIDIAAISEIAHQVGAKVVVDNTFATPVLTRPIELGADIVVHSATKFISGHGDVIAGLVVGSKEDITQIRLVGLKDMTGAVMSPFSAMLLMRGLKTLELRMERHCKSAMKVAQALQSHPAVERVYYPGLDDFAQGDLARRQMSGFGGMIPFEVVGGKAGGIAMMNRLAMIQRAVSLGDAETLIQHPASMTHSTYTPEERAEHGIAEGLVRMSVGLEGVDDIIDDLMQALSSHNAYAAA
>Annotree@>NZ_CP018154.1_1169@RS_GCF_001889025.1@p__Proteobacteria
MDEQGALCPPLHLTSTFVAESADDMGAMFAGEKQGHFYTRISNPTLDLLERRIADLENAEAALGTASGMGAISATLWTLVAPGDEIIVDMTLYGCTFAFMRHGLGKFGVKVRHVDLTKTSLLQDAINDKTKVVYFETPANPNMRIVDIAAISEIAHQSGAYVVVDNTYATPYLTRPIDFGADIVVHSATKYLGGHGDLVAGIVAGSKELLTQIRLVGLKDMTGAVMSPFNAMLIMRGLKTLELRMDRHCQSAMKIAAWMESQSMVDVVHYPGLKSSPYHDLASRQMDGFGGMIAFELKGGINAGKAFIDALNLIHCAVSLGDAESLIQHPASMTHSPYTPEERAEYGISDGLVRLSIGLESVDDLMADLAQAFAALEHVTA
>Annotree@>NZ_CP016020.1_3638@RS_GCF_001889165.1@p__Firmicutes
MREENGYSFETKAIHSGYESKEHFDSLTPPIYQSSTFTFSSVEQGGKRFAGEESGYIYSRLSNPTVSVLEERMAQLEQGEAALAFSSGMAAVSAVLISLTKAHDHILCSRGLYGCTFGLLDMMQEKYHIEHSFSDLTSKEDILTMIQPNTTCIYIETPINPTMQCVDLSVVSQIAKEKGIKVVVDNTFLTPYLQKPLQLGCDLVIHSATKYIGGHGDVIAGIAVGREELIGEIKSTTQKDIGGVLSPFDAWLLIRGLKTLAIRMDRHCENAEHIVERLQSHPKIKKVMYPGDPKHTATESMKKQMKKGGGLISFELKGTFEDAKKFANQLQLISIAVSLGDAETLIQHPASMTHSVIPEEARKEMGITNELLRLSVGLESWVDIWQDLEQALDCI
>Annotree@>NZ_CP013243.1_2086@RS_GCF_001889325.1@p__Firmicutes_A
MENIEKMGFATKAIHGGHIGDKQFGSLATPIYQTSTFIFDSAEQGGRRFAGEESGYIYSRLGNPTSTEVENKLALLEGGEAAVVAASGMGAIAASLWSALKSGDHVVASDTLYGCTFALLNHGLTRYGVEVTFVDVSNLDEVKNALKPNTKVVYLETPANPTLKVTDIRKISNMVHESNKECFVFVDNTFCTPYIQRPLELGADVVVHSATKYLNGHGDVIAGFAVGKEEFINQVKLFGIKDMTGSVTGPFESFLIIRGMKTLQLRMEKHCKNAMEVAKFLESHPAVEKVYYPGLESFEYYQLAREQMKLPGAMISFELKGGVEEGKIVMNNVKLATLAVSLGDSETLIQHPASMTHSPYTAEERKAAGISDGLVRLSVGLEDAEDIIDDLKQALDLIVK
>Annotree@>NZ_KV880638.1_590@RS_GCF_001907695.1@p__Proteobacteria
MSASNNHSHPNAKRNAKAGFATRAIHHGYNPASHNGALNQPVYMSSTFAFDSAEQGGRRFAGDEGGYIYSRIGNPTLSLLEDRLATLEGGEAAIATASGMGAITSVFWTLISPGDEVIVDRTLYGCTFAYFRHGLERFGVKHTHVDLSDPKNLEAVISDKTKVVYFETPANPNMRLVDIAAISDIAHKHGAKVVVDNTYCTPYLQRPLEMGADIVVHSATKYLGGHGDLTAGAIIGSAEDLTDIRLVGLKDMTGAVLSPQDANLILRGLKTLELRMERHCDNAEKIADFLEAHPQVDKVYYPGLESFAQHDLAKKQMARFGGMIAFELKGGIEAGRKMMNSLQMIARAVSLGDAETLIQHPASMTHSTYSAEERAEYQITDGLIRISAGLESIDDILADLENALDGGTMKMAAE
>Annotree@>NZ_MKQD01000025.1_51@RS_GCF_001913705.1@p__Proteobacteria
MIKSKFIETQVVHGGKIKDEQFGSLASPLYQTSTFTFESAEQGAQRFAGEAEGYMYTRLGNPTTRELEQRMAQLEGTEDAAATATGMAAVSAALLTNLTAGDHLIASKAIYGCSYALMNHMLTRFGIEVSFVDMSEAENINAAIQDNTKVIFLESPINPNLQVLDLESILSIAKKHHLISIVDNTFLTPVLQKPIRFGADIIVHSATKYLNGHGDVVAGIICGRTEMINEIKLTALKDIGGTMGPHDAWLIIRGLKTLPIRIERHCQNAQLVAEFLESHPAVDTVYYPGLPSHQGHQYIGKQMKAAGGVIGFELKCDVTGGAEFINRMQLFSIAVSLGDAESLIQHPASMTHSPYSDEERAKAGISDGLIRISVGLENVTDIISDLKQSLDQVRLNTTKVA
>Annotree@>NZ_MSYM01000006.1_44@RS_GCF_001938565.1@p__Proteobacteria
MNHTPKCSGFSTRAIHHGYNPADHHGALVPPIYTSATYVFPDAAYGGRCFAGTESGYFYSRVGNPTLALLEARLASLEEGAGAVVFGSGMGAISATLWSMLQQGDEVLADLTLYGCTFSLLNHGLTHFGVSVRHVDMTDPQAVAQAIGPNTRVVYCETPANPNMRLIDIAAVSAIAHQAGVRVVVDNTYCTPYLQRPLTLGADVSLHSVTKYLGGHGDLMAGAAIFADPELALRVRVFGLKDMTGAVMSSQDAHLVMRGLKTLTLRMDRHCQSAQKVAELLHRHPATKHVYFPGLPDFPQYELAKRQMSQFGGMVAFELRGGMAAGIRFMDALQLVTRAVSLGDAETLAQHPASMTHTTYTSEERAAHGISEGLVRLSVGLEDPQDILGDIAQALDQALA
>Annotree@>NZ_MPTA01000007.1_131@RS_GCF_001939075.1@p__Firmicutes
MGNKFIQKETAIIHTGYDSLQHHDSLSIPLYQTSTFVFPSAEQGERRFVGEEQGNIYSRLGNPTVRILEERIAELENGSSALAFGSGMAAVSAALIHVTKTGDHVLCSRGIYGCTFGLLNMLQEKYNISHSFNAMSTEQEIEESIKPETVCLYVETPINPTMEIVDLELVCRVASRHGLKVIVDNTFSSPYLQNPLDFGADYVLHSATKYINGHGDVIAGLLIGKDAEDMMNLRLTVQKDIGGIISPFDAWLILRGLKTLHVRMDRHSENAQNLVAFLQSSPLVDQIYYPFDPAHPQYAIAKKQMKSGGGLISFTIHGGKEVAQFLMNSLEMIKIAVSLGDAETLIQHPATMTHSVIPETEREQMGISNSLLRVSVGLEHVDDIRADLEQAFTKVENHLAETVQN
>Annotree@>NZ_MJMJ01000012.1_334@RS_GCF_001939725.1@p__Proteobacteria
MNLHNKGYNTKIIHAGQHPDETSGALATPIVQTSTFVFDSAQQGAARFALEEPGYIYTRIGNPTQAALEEKLAVLEDGEAALATASGISAISTTLLTLCGQGDHIVSSGAIYGCTHALLSHSLPKFGIDVDFVDASVVANIKEAIKPNTKVIYIETPANPTLSIMDIEACAKLAHENGALLVVDNTFMSPYCQNPLKLGADIVVHSLTKYINGHGDVVAGVIVGKQDFINQARLVGVKDITGGVISPFNAWLTLRGLKTLAVRMERHCSNAMKVAEFLEQHPAVTKVYYPGLATHKNHELAKKQMSNFGGVISFEINGGVEAGQTLMNSVELCMLAVSLGDTETLIQHPASMTHSPMSPEQRMAAGIADGLVRISVGLEDAEDIIADLDQAFKKAIF
>Annotree@>NZ_MJIH01000001.1_1689@RS_GCF_001940285.1@p__Firmicutes_A
MNSKDELKKMHFETKAIHGGYEKNKYGALATPIYQTSTFIFDNAEQGGRRFALEEDGYIYSRLGNPTNAQVEEKVALLEEGEACVSAASGMGAITSSIWPFIKCGDHMIAAKTLYGCTFAFLEHSVSKMGVEVDFVDITNVDNILNLMKENTKIIYLETPANPNMDICDIEEVSKRVHEKNKDCLVIVDNTYCTPYIQRPLTLGADIVVHSATKYLNGHGDVIAGFAIGRKELIDQVRLVGIKDCTGAVLAPFNAYLILRGMKTLQIRMDKHCSNAMKVAEFLEKNPKVKSIQYPGLKSFKYYDIAKKQMALPGAMIAFEIEGGKEAGAKLMNSVKLCTLAVSLGDAETLIQHPASMTHSPYTAEERAAAGISEGLIRLSVGLENAEDIIEDLKQALDQI
>Annotree@>NZ_MSLS01000002.1_11@RS_GCF_001940785.1@p__Firmicutes
MEKKNFRFETDVIHFGYKTKEHQGSLVPPMYQTSTFTFDSAEQGEKRFAGKEEGFIYSRLGNPTVKILEDRFAELEKGEAALAFSSGMAAVSAVLVALTKTGDHVLCSQGVYGCTFGLLQMLKEKYGVDHEFSAMDVKEAILKQLRPNTACIYIETPINPTMKLVDLELISNIANERGIPVVVDNTFCSPYLQTPLTHGCEIVIHSATKYICGHGDVIAGLVVGKKEFIQSVSRTTQKDIGGTISPFDAWLLLRGLKTLPVRMDRHCENAQRLFGFLRSHPKVGKIYFPGESEHPNDSQIMRSQMKKSGGLISFVLKGTKETAQLFMNQLSLIKIAVSLGDAETLIQHPATMTHAVVPEEDRKKMGIDDTLLRLSVGLEAWEDIKEDLEQALEKI
>Annotree@>NZ_MKZO01000073.1_136@RS_GCF_001941965.1@p__Proteobacteria
MSGSSKQQGFATRAIHHGYDPQAHGGALVPPVYQTATYAFPTVEYGAACFAGEEAGHFYSRISNPTLALLESRMASLEGGEAALALASGMGAITATLWTLLRPGDEVLLGSTLYGCTFAFLHHGIGEFGVKLKHVDMADLKAVEAAISPATRMIYFESPANPNMHLADIAGVAKIARRHGATLVVDNTYCTPYLQRPLELGADLVVHSATKYLSGHGDITAGLVIGAKTLVDRIRLEGLKDMTGAVLSPHDASLLMRGLKTLNLRMERHCSNALALAEFLRKQPEVEVLHYPGLPSFPQHVLAKKQMALPGGMLAFELKGGIVAGRRFMNALQLFSRAVSLGDAESLAQHPASMTHSSYTPEERGRYGISEGLVRLSVGLEDIDDLLGDVRQALRACSPG
>Annotree@>NZ_LPNO01000035.1_10@RS_GCF_001952855.1@p__Proteobacteria
MKNKHNTFGFSTRAIHHGYDPQDHHGALVPPIYLSATFAFPTAEYGAACFAGEENGHFYTRISNPTLALLEARMATLENGEAAVAFSSGMGAIAATFWTLLRPGDEIIVSQTLYGCTFALLHHGIGEFGIKVRHVDLTDLAALREAINPATRMIYFETPANPNLQLVDIAAVAEIAHQQPGITVVVDNTYCTPYLQRPLEMGADVVVHSATKYLSGHGDITAGIAVSSQALAQRIRLQGLKDLTGAVMSPQDAALLMRGLKTLALRMDRHCSNALAIAKALQAHPLVEWVTYPGLRSFPQYELAARQMKQSGGMIAFELKGGIEMGRQFMNALKLFTRAVSLGDAESLAQHPASMTHSTYTPEQRAHHGISEGLVRLSAGLEDVADLLADVEQALHACALKPKSRVVQQNVHHA
>Annotree@>NZ_MRTQ01000019.1_91@RS_GCF_001956215.1@p__Firmicutes
MDRNHRFNFETQVIHEGYDAESFKGSLAPPIFQTSTFTFETAQQGEKRFAGEEEGYIYSRLGNPTVKMLEERMAALEKGEAALAFGSGMAAVSAVLFALTKTGDHILCSQGVYGCTFGLLEMMEEKYKISHDYSAMESKQQLLDQIKPETVCIYVETPINPTMKLVDLKMVAEVGREKGIPVVVDNTFCSPYLQNPIELGCDIVIHSATKYIGGHGDVIAGLVIGSKEFLNEVRMTTQKDIGGIISPFDAWLLLRGLKTLAVRLDRHCDNAEQLASYLLAHPKVEKVYFPGDSSNADFEIAQKQMRKPGGMISFTLKGDKETAQEFMNRLNLIKIAVSLGDAETLIQHPATMTHAVVPKEFREKMGIEDTLLRLSVGLESWEDIRDDLSQALEEV
>Annotree@>NZ_MPHJ01000001.1_690@RS_GCF_001957125.1@p__Proteobacteria
MKDKWAQATKVIHAGHIKDKTGALVSPLCQSATFVFDNAEQGGARFAGEEPGYIYTRLGNPTTAELERKMAELEGAQAAAATASGMAAVSSALLANLSHGDHLVASKAVYGCTFSLMTSQFEKFGIAVTLVDFKDIEAITAAITAKTKVLFCETPVNPHLDVFDLDAIVAEAKKHKLITIVDNTFMTPLLQQPIKHGVDIVVHSATKYLNGHGDVIAGIICGSDEQIEKIKFETLKDLGGVLSPHDAWLILRGLKTLDVRLERHCNNAQRLVEYLLSHPKVVKVYYPGLKGTEGERLIGKQMQRGGGVIGFELNANYEQSIAFINQLKLFSIAVSLGDAESLIQHPASMTHATYEALDRVAAGISENLLRISVGLEAVEDLIIDLEQALEGVKTS
>Annotree@>NZ_MPHK01000008.1_75@RS_GCF_001957135.1@p__Proteobacteria
MPEQWKPATVAIHGGHIKEAFGALVTPLYQSATFVFDNAQQGGARFAGDEQGYIYTRLGNPTTAELERKMALLEGAESAAACASGMAAVSAALMTHLEAGDHLISSNAVYGCTFALLSTQLKRYSVDTTFVDFSDPLAIEAAIQPNTKLIFCESPVNPHLQVFDLNAIAAIAKRNNLISIVDNTFMTPLLQQPLTLGIDMVIHSATKYLNGHGDVIAGIVCGTEAHIHQLKYQILKDFGGVISPHDAWLILRGLKTLDVRLSRHCDNAEKLADYLNQHQEVSRVFYPGLESHQGFKYVGKQMRRAGGVIAFELIGSKQDAINFVNQLKLFTIAVSLGDAESLIQHPASMTHSPYTPEARAEAGITDNLLRISVGLENVEDLIMDIEQAL
>Annotree@>NZ_MIEQ01000053.1_178@RS_GCF_001968815.1@p__Proteobacteria
MPQNNKLAFATRSIHVGYDSKDCEGSLNPPIYMTSTFSFDSAEQGGARFAGEQPGHFYSRISNPTQAILETRLADLEEGEAALACASGMGAITATLWTLVAPGDKVLVDKTVYGCTFAYMEHGLKKFGVEVSYVDCTDLDAVKAAITADTKVLYFETPVNPNMRIMDIAGLSALVKDVNPEIKVIVDNTYCTPALQRPLTLGADLVVHSATKYLGGHGDLIAGAVIGDATTLEQIRLVGLKDMTGAVISPMTAFLILRGLKTLDLRMERHCSNAQQVAEMLESHPAVEQVFFPGLKSDPYHQLASQQMSRFGGMIALELKGGMDAGIKMLNKLKLIKLAVSLGDAETLCEHPASMTHSAYTPEERARHGITEGLVRISIGLEAAEDIIADLEQSLSAATA
>Annotree@>NZ_CP013916.1_3412@RS_GCF_001971605.1@p__Proteobacteria
MSTPAPFGFSTAAIHHGYDPQDHEGALTPPLHLTSTFAFESAEDGAARFSGEAPGHVYSRISNPTLDLLERRVAHLEGAEAALGTASGMGAITATLWTLLRPGDEILTDMTLYGCTFAFMQHGLGRFGIRVTHVDMTDIAAVEAAFGPDTKLVYFETPANPNMRLVDIQAVCALAKAHGAWSMVDNTYATPVITRPIALGADFVVHSATKYLGGHGDLVAGMVLGRAADIQQVRLFGVKDMTGAVLSPFNAMLILRGLKTLELRVQRHAASAQAIAERLQAHPAVHAVHYPGLESFPQHDLARRQMALPGGMIAFQVRGGFEAGKRVMNRLTLIQRAVSLGDAETLIQHPASMTHSTYPVEQLIAHGIMPDLVRLSVGLEDVRDIWADLGAALDAELGTLSHAA
>Annotree@>NZ_MTQD01000005.1_141@RS_GCF_001974875.1@p__Proteobacteria
MSKHHINTQCIHGPQKANDPHGALTSPLYQTSTFHFENAAQGAARFAGDEPGYIYTRLGNPTTTELEQKVAQLESCEAAAATATGMGAVSASVLSFLSQGDHLVASSALYGCTFAFFSHMLPRWGIEVTFVDMTNEDELCAAIKPNSKMIFVETPINPTMAVIDLALIGAVAKEHNLISVVDNTFLTPLLQSPKKYGIDIIMHSATKYLNGHGDVVAGIVCGSLEHITLIKMTVLKDIGATISPHDAWLINRGLKTLAIRIERHCQSAQTIAEYLEAHPQVSTVYYPGLKSHPGHKFIGNQMKAAGGVIAFEIKGTLQDGAQFIDSMKLCTLAVSLGDAETLIQHPASMTHSPYTPEERAAAGISDGLIRLSVGLEDVNDIISDLDQAFTNIG
>Annotree@>NZ_MNPU01000003.1_172@RS_GCF_001983165.1@p__Proteobacteria
MHNKHNTFGFSTRAIHHGYDAQDHHGALVPPIYLSATFAFPTAEYGAGCFAGEESGHFYTRISNPTLALLESRMATLEGGEAAVAFSSGMGAIAATFWTLLRPGDEVIVSQTLYGCTFALLHHGIGEFGVKVRHVDLSDLDALRAALSPATRMIYCETPANPNLQLIDIGAVARIAHQQPNITVVVDNTYCTPYLQRPLELGADVVVHSATKYLSGHGDITAGIAVSRHDLAQRLRLQGLKDLTGAVLSPQDAFLLMRGLKTLALRMDRHCSNAQAVAEALQAHPAVESVTYPGLRSFPQYELAARQMKLSGGMIAFELKGGIATGRRFMNALKLFSRAVSLGDAESLAQHPASMTHSTYTPEERAQHGIGEGLVRLSVGLEDIADLLADLEQALAHCVKRTPASKPATHSV
>Annotree@>NZ_MSRF01000039.1_29@RS_GCF_001989355.1@p__Firmicutes
MKKNNNIETQVIHAGYNPLEHSGSLTPPLFQTSTFSFPTAEEGESRFAGESEGHIYSRFGNPTIAILEERMAALENGAAALAFTSGMAAVSATLFHLTKSNDHILCSDGIYGCTFGLLQLLKQKYEIDHDLINMDDEETLRKAIRAETAVIYVETPINPTMKLVDLEMIVKVAKEHGIRVVVDNTFCSPYLQQPLTLGCDYVVHSATKYIGGHGDVIAGIVVGADKEEMAEMAASVRKDIGGIISPFDAWLLIRGLKTLAVRLDRHCDNAKKIAETLKAHPKVGKMFYPGDEEFPQYQLAQKQMRRSGGMISFEVKGTKEEAQAILNRVQLIKLAVSLGDTETLIQHPASMTHAGISKDEREKMGISDTLIRLSVGLEAWEDIWADLKQALDGIK
>Annotree@>NZ_CP019628.1_2638@RS_GCF_001999225.1@p__Proteobacteria
MSKHHINTQCIHGPQKANDPHGALTSPLYQTSTFHFENAAQGAARFAGDEPGYIYTRLGNPTTTELEQKVAQLESCEAAAATATGMGAVSASVLSFLSQGDHLVASSALYGCTFAFFSHMLPRWGIEVTFVDMTNEDELRAAIKPNSKMIFVETPINPTMAVIDLALIGAVAKEHNLISVVDNTFLTPLLQSPKKYGIDIIMHSATKYLNGHGDVVAGIVCGSLEHITHIKMTVLKDIGATISPHDAWLINRGLKTLAIRIERHCQSAQTIAEYLESHPQVSTVYYPGLKSHPGYKFIGNQMKAAGGVIAFEIKGTLQDGAQFIDSMKLCTLAVSLGDAETLIQHPASMTHSPYTPEERAAAGISDGLIRLSVGLEDVNDIISDLNQAFTKIG
>Annotree@>NZ_CP019630.1_518@RS_GCF_001999245.1@p__Proteobacteria
MSAYKGFASRAIHLAYNPLENEGSLTPPLHLTSTFVFETAETGGEMFAGERAGHIYSRISNPTLDLLERRIADLEGAEAGLALSSGMGAITATLWTLVAPGDEIIVDETLYGCTFAYMRHGLTKFGIKITHVDLTDPENLRSVISDKTRVVYFETPANPNMRLVDISHVSEIAHEAGATVIVDNTYATPYLTRPIELGADLVLHSATKYLGGHGDVVAGLVAGRADQIQEIRLVGMKDMTGAVMAPFSAMLILRGLKTLALRMDRHCASAQKVAEWLEGHPAVSKVYFPGLESFEQHELANRQMSQPGGMIAFELKGGLEAGISMMNGLKMIQRAVSLGDAETLIQHPASMTHSTYTPEERAAHGISDGLVRLSVGLEDLDDILEDMAQAMPQVPVAAAA
>Annotree@>NZ_MQMF01000001.1_299@RS_GCF_001999465.1@p__Firmicutes
MDTKRFETEVIHKGYNALQHHGSLSPPIFQTSTFVFDTAETGASRFAGEQEGYIYSRLSNPTVTMLEERIASMEKGEKGLAFGSGMAAVSAILLGLTKTGDHILCSEGVYGCTFGLLQLMEEKYHITHDFHSMNDEDSLRSAITDHTTVIYIESPINPTMKLVDIEMVARVAKEYSIPVVVDNTFSSPYLQRPLDLGCDVVIHSATKYLCGHGDVIGGLAVGSNELMSHLAMTTQKDIGGIMSPFDAWLLLRGIKTLPVRMDRHCDNAKKLAELLKEHPAVEKILFPGDPEFPQYELANKQMKNAGGLISFQIKGDKAAAQSFMNSLQLIKIAVSLGDAETLIQHPATMTHAVVPEENRKQMGITDKLLRLSVGLEAWKDIWSDLEQALNRI
>Annotree@>NZ_CP019640.1_1280@RS_GCF_001999905.1@p__Firmicutes
MKEQKTNFETAIVHAGYDSREHHDSLTVPLYQTSTFTFGTAEEGERRFAGDSCGNIYSRLGNPTVRVLEERMAELEHGEGALAFGSGMAAVSAVLIHLTKAGDHVLCSRGVYGCTFGLLEMMEEKYNITHDLVSMKTEEEIEKHIRPETVCIYVETPINPTMEIVNLQAAAAVAERHGLKMVVDNTFCSPYLQNPLLLGADFVLHSATKYLNGHGDVIAGVLIGRDKPEMENLRMTVQKDVGGIISPFDAWLILRGLKTLPVRMDRHTDNAERVLEFLKEHKAVQTIYYPLDEENVQVETARQQMRRGGGLISFEIEGGRKEAQVFMNALSLIKIAVSLGDAETLIQHPATMTHAVVPEEQRSAMGISDSLLRLSVGLEHADDILRDLDQAFKQLKTDLQQA
>Annotree@>NZ_MUZV01000013.1_82@RS_GCF_002000025.1@p__Proteobacteria
MSESKYIETQAIHSGRINDEQFGSLATPLYQTSTFIFDNAQQGAERFAGEAEGYIYSRLGNPTTRQLEMRVAAMEGMEDAAATATGMGAVSGALLANLSSGDHLISSKAVYGCSFALMNHQLTRWGIEVSFVDMANPAEIEAAIKPNTKVVFLETPVNPNLAVYDLAVIGKIAQKHNIISIVDNTFLTPVLQQPKQYGIDIVVHSATKYLNGHGDVVAGIICGSNEMIMNIKMTVLKDIGATMSPHDAWLIMRGLKTLPIRMERHCRNAEKIADFLESHQNVSQVYYPGLQSHPGYKYIGSQMKAAGGVIAFEINSDLAGGSEFINRMQLFSIAVSLGDAESLIQHPASMTHSPYTPEERENAGISDSLIRISVGLENVEDLIDDLSQSLELIK
>Annotree@>NZ_MVBD01000001.1_79@RS_GCF_002000055.1@p__Proteobacteria
MKNTDQRHFATQAIHAGYQPRAHQGALTPPIYTSSTYAFDSVRQGGEAFQGENDHFIYARLGSPSQQLLENRLAELEQAEAALATASGMGAITAAIWSLVKPGDEIIADLSLYGCTFSFLAHGLKPFGIEVTFLNLSDPANLARHITNKTKLVYSETPSNPNMRLVDIAALADITRAYDCKLMIDNTYCTPYLQNPLTLGADLVVHSATKYLGGHGDLIAGFVAGTKPDMDHIRMFGLKDMTGAVISGFDVALLLRGIKTLHVRMDRHVENAHQVAAYLEQSKYVKNTFYPGLQTFAQRQLADRQMRQAGGMIAFELNADRAQSAAFVDALQMILCAVSLGDAETLIQHPASMTHSTYSEEELLAHLISPNLIRISVGLEHIDDIITDLDQAFESVFSGTGFSNNGLSISA
>Annotree@>NZ_MUZU01000004.1_262@RS_GCF_002000085.1@p__Proteobacteria
MNNSKYVETQAIHSGRINDEQFGSLATPLYQTSTFTFKNAEQGANRFSGEEEGYIYTRLGNPTTRQLEMRLAAMEGTEDAAATSTGMGAVSAALLANLVCGDHLIASKALYGCSFALINHQLTKFGISVTFVDMEEPNNIKAAITENTKLIFLETPINPNLIVLDLEKICAIAKDNNLLSIIDNTFLTPVLQQPAKFGADLIVHSATKYLNGHGDVVAGIVCGSFEMINNIKMTVLKDIGATISPHDAWLIIRGLKTLPIRIERHCKNAQLIAEFLEKHPMISQVYYPGLPSHSGYKFIDKQMKAAGGVIAFELKGNINSGAFFINHMQLFSIAVSLGDAESLIQHPASMTHSPYTPEEREAAGISDSLIRISVGLEHVNDLISDLKQALYKVETYNKNVA
>Annotree@>NZ_CP014782.1_1812@RS_GCF_002005305.1@p__Proteobacteria
MKDKWTLATKVIHAGHVKDSSGALVSPLCQSATFVFDSAEQGGARFSGDEVGYIYTRLGNPTTAELERKMALLEGSVAAAATASGMAAVSSALLANLSQGDHLVASKAVYGCTFSLMSTQLNKFGIDVSLVDFKDLDAISAAITDKTRVLFCETPVNPHLDVFDLDALVSIARKHGLISIIDNTFMTPLLQRPLDHGVDIVIHSATKYLNGHGDVIAGIICGSDEQIDKIKFETMKDLGGVLSPHDAWLILRGLKTLDVRMERHCDNAERVVEYLSAHPKVIKVYYPGIEGSFGQQLLGKQMRRGGGVIAFELDTALEQSIEFINSLQLFSIAVSLGDAESLIQHPASMTHATYEKEEREGAGIKENLLRISVGLESVEDLIVDLEQGLAKI
>Annotree@>NZ_CP019856.1_2273@RS_GCF_002007785.1@p__Proteobacteria
MNNKHNTFGFSTRAIHHGYDPKDHHGALVPPIYLSATFAFPTAEYGAACFAGEADGHFYTRISNPTLALLESRMATLENGEAAVAFSSGMGAIAATFWTLLRPGDEVIVSQTLYGCTFALLHHGIGEFGIKVRHVDLTDLAALQAALSPATRMIYCETPANPTLQLVDIAAVAALAHQQPNVTVVVDNTYCTPYLQRPLDLGADVVVHSATKYLSGHGDITAGIAVSSQALAQRIRLQGLKDLTGAVMSPQDASLLMRGLKTLALRMDRHCSNAQAVAEALQAHPAVEWVTYPGLRSFPQYELATRQMKLPGGMIAFELNGGIDTGRRFMNALKLFTRAVSLGDAESLAQHPASMTHSTYTPEQRAAHGISEGLVRLSVGLEDIADLLADVQQALAKCSRTLTRPSKLVSF
>Annotree@>NZ_MRAE01000030.1_32@RS_GCF_002008345.1@p__Firmicutes_A
MENIKKMGFATKAIHGGHMEDKQFGSLSTPIYQTSTFIFDSAEQGGRRFAGEESGYIYSRLGNPTATEVENKLALLEGGEAAVVAASGMGAISASLWSALKVGDHVVASDTLYGCTFALLNHGLTRYGVEVTFVDVSNLEEVRNALRPNTKVVYLETPANPTLKVTDIKKISDIAHENNKECLVFVDNTFCTPYIQRPLQLGADVVVHSATKYLNGHGDVVAGFAVGKEEFINQVKLFGIKDMTGSVIGPFEAFLIIRGMKTLQLRMEKHCSNAMEVAKFLEAHPAVEKVYYPGLESFEYYELAKKQMNLPGAMISFELKGGVEEGKVVMNNVKLATLAVSLGDAETLIQHPASMTHSPYTEEERKEAGISDGLVRLSVGLEDVEDIIGDLKQALDLIIK
>Annotree@>NZ_MTLA01000004.1_66@RS_GCF_002009555.1@p__Firmicutes
MVKQKRFETEVIHNGYDSMQHEGSLVPPLFQTSTFTFPTAEEGEKRFAGETEGYIYSRLGNPTVRVLEERIAALEKGEMALAFGSGMAAVSATLFYLTKTGDHILCSEGIYGCTFGLLQLMENKHQISHDLINFSNEETVRSAIKDNTTCIYIETPINPTMKLVDLEMVVQIAKEKGIPVVVDNTFCSPYLQQPLTLGCDYVIHSATKYIGGHGDVIAGLVVGRKEELSEMMMTTLKDIGGIISPFDAWLLIRGLKTLPVRLDRHCENATKIANQLKKHPKVKMMYFPGDPDFPQYELAKRQMKHPGGMISFEIDGTKEEAQQFLNHCQLIKIAVSLGDSETLIQHPATMTHAVVPEEERIKMGITNQLIRLSVGLEAWEDIWDDLKQALDQL
>Annotree@>NZ_MVOL01000001.1_550@RS_GCF_002018875.1@p__Proteobacteria
MHNKNNELGFSTRAIHHGYNPLDNNGALIPPIYLTSTFAFATAEYGAGCFAGEESGHFYTRISNPTLALLETRMAALENGEAGVAFSSGMGAIAATFWTLLRPGDEIIVNRTLYGCTFALLHHGIGEFGVKVRHVDMSNLAELRDAIGPNTRMVYFETPANPNMQLVDIQAVAEITARHRNLTLVVDNTYCTPYLQRPLELGADVVVHSATKYLSGHGDITAGMVVTRQALADRIRLQGLKDLTGAVLSPQDAFLLMRGLKTLSLRMERHCSNALQVAQYLQNHPAVEWVTYPGLPSFPQYELAQRQMKLPGGMIAFELKGGLATGKRFMNALELFSRAVSLGDAESLAQHPASMTHSTYTPEERAHHGISEGLVRLSVGLEDIADLLADVTQALDACA
>Annotree@>NZ_KV917369.1_52@RS_GCF_002019595.1@p__Firmicutes
MEEKGKKMETTVIHGGYDSKEYLGSLSIPIFQTSTFTFDNAEQGERRFRGEEEGYIYSRLANPTVRALEEKIASLEEGEAGLAFGSGMAAVSAVLFALTKAHDHIICSQGIYGCTFGLLKLMNEKYHISHDFCLMETESQIKELIRPETACIYVETPVNPTMKVIDLQLVVKVAKEHGIPVVVDNTFASPYLQQPLSLGCDVVLHSATKYICGHGDVVAGLVVGKKDFIKNMAMTTQKDIGGIISPFDAWLLLRGIKTLPVRMDRHSFNAMKIYELLKSHPMVQNVYYPGDCNHPQYLITKKQMKQGGGLISFEMKGTKKDAQRLLNDLKLIKIAVSLGDTETLIQHPATMTHAVVPTEIREEMGITDQLLRLSVGLEAWEDIWEDLHHALNKAESSSFSS
>Annotree@>NZ_KV917368.1_132@RS_GCF_002019605.1@p__Firmicutes
MNNYRLETEVIHRGYESKSFQGSLTPPLFQSSTFTMESAEQGERRFAGDEEGYIYSRLGNPTVTILEERIAELEGGEAGLAFSSGMAAVSATLFALVRSGDHILVSEGVYGCTYGLLELLKDRFKVDYDLIAMDKEEHIRSYIRPETKVIYVETPINPTMKLVDLQLISKLGKETGAKVVVDNTFATPYLQRPILLGADVVVHSATKYISGHGDVVAGLMVGSEEFINEVRMTTQKDIGGIISPFDAWLLIRGLKTLPVRMDRHCSNAIQIANKMKNHPKIKEIIFPGDESFSQVDVIEKQMKQAGGMISFLVNGGKETAQRLMNELKLIKIAVSLGDAETLIQHPATMTHSVVPEEKRAQMGIGPELLRLSVGLEAWEDIWVDIEQALEKI
>Annotree@>NZ_KV917371.1_2714@RS_GCF_002019635.1@p__Firmicutes
MKEKEYQFATKAIHAGYDPNKHQNSLTPPIYQTSTFTFPTVEHGANRFAGIDEGYIYSRLGNPTVTVLEERIAQLEGGEAALAFSSGMAAISAVLIGITKANDHIICSKGIYGCTFGLLQLLKEKYKIDHTFSELCSEEDILAQMKETTSCIFIETPMNPTMNLIDLEKVVSIAKERNIKVVVDNTFCSPYLQTPIKLGCDLVIHSGTKYIGGHGDVIAGLVVGDKNTIDSFKKTTQKDIGGVISPFDAWLLLRGLKTLAVRMDRHCENAEKIAMKLKEHPKVKAIYYPKDPDHSQYQIMKKQMKNGGGLISFEVKGTFEDAVKFVNHLKLIPIAVSLGDAETLIQHPASMTHAVVPAHIRKEMGISDMLMRLSVGLEAWEDIWEDIQSALNHK
>Annotree@>NZ_KV917374.1_4833@RS_GCF_002019645.1@p__Firmicutes
MKRDNDYQFETKAIHAGYVSKDHGDSLTPPIYQTSTFTFSSIEQGANRFSGEESGYIYSRLSNPTVTILEERIAQLEEGDAGLAFGSGMAAVSAVLIGLTKANDHILCSKGVYGCTFGLLQMIKEKYNIGHTFSSLNTREEVLSNINENTKIIYIETPINPTMRLIDLKMVVKIAKEKGIKVVVDNTFSTPYLQKPLTLGCDLVVHSATKYIGGHGDVVAGLVVGDSETVRFIKKTAQKDIGGVISPFDAWLLIRGIKTLAVRMDRHCDNADKIVEKLKTHQKIKEVYFPGDKSHPDYEIMKNQMKKGGGLISFEIKGDYEETVRVVNSLKLIPIAVSLGDAETLIQHPASMTHAVIPEDVRVKMGISNQLLRLSVGLENWEDIWRDIEQALG
>Annotree@>NZ_KV917375.1_1077@RS_GCF_002019665.1@p__Firmicutes
MDKKKSRFETEVIHHGYDSSIYHGSLAPPIFQTSTFSFQTAQQGENRFAGVEEGYIYSRLGNPTVKMLEDRIAVLENGEAGLAFGSGMAAVSAVLIALTKSKEHIVCSQGIYGCTFGLLQLLKEKYEVTHSFCGMQTEAEIREAIRPETTCIYIETPINPTMALIDMELVVSIAKEHNIKVVVDNTFCSPYLQKPLDIGCDLVIHSATKYIGGHGDVIAGLIVGAKDMIQEISMTTLKDIGGVMSPFDAWLLIRGLKTLHVRMDRHCDNAEYLIDNLKNHPAVEQVFYPGDVSSPSYAIMKKQMKRGGGLISFAIKGGKAEAQQLLNELHLIKIAVSLGDAETLIQHPATMTHAVVPKENREQMGITDSLIRLSVGLEAKEDIWQDLKQALDKL
>Annotree@>NZ_KV917376.1_1033@RS_GCF_002019695.1@p__Firmicutes
MAEDKRELETRLIHGSFNPDKGNDYGSLSTPLYQTSTFAFESAEQGEARFSGNESGYIYSRLGNPTVNELERKIANLEGGEEGVAFGSGMAAVSAVLIGLLKAGDHLIVSEGVYGCTFGFLQMINEKFNIEYDLIDMNNKDAILNKVKNNTKLLYIETPINPTMRLVDIKMAVDTAKEHNLKVVVDNTFCSPYLQQPLQMGADVVIHSATKYIGGHGDVIAGLAVGKSEFMQELRMTTQKDIGGVLSPFDAWLLIRGLKTLAVRMDRHCDNTFSIFKKLKEHPKVKEIVYPGDPEFPQYNLARKQMRNYGGLISFEVLGGKKAAQKLMNELSLIKVAVSLGDAETLIQHPATMTHAVVPEKEREKMGITDSLLRLSVGLENAGDIWNDLEQALYTL
>Annotree@>NZ_CP019952.1_788@RS_GCF_002021815.1@p__Proteobacteria
MRDSRHDNGFSTRAIHHGYDPLAHGGALVPPIYQTATYAFPTVEYGAACFAGEQAGHFYSRISNPTLNLLEARMASLEGGEAGLALASGMGAITSTLWTLLRPGDELIVGQTVYGCTFAFMHHGIGAFGVTIRHVDLNDADALRAALSDKTRMIYFETPANPTMRLIDIAAVAEAVRGRDVLVVVDNTYCTPYLQRPLELGADLVVHSATKYLSGHGDITAGLVVGRQALVDRIRLQGLKDMTGAVLSPQDAMLLMRGIKTLALRMDRHCANAQQVADYLSRQPQVELIHYPGLPSFAQHDLAKRQMRLPGGMIAFELKGGLGAGRRFMNALGLFARAVSLGDAESLAQHPASMTHSSYTPEERAQHGISEGLVRLSVGLEDIEDLLADVQQALRACA
>Annotree@>NZ_MSDE01000012.1_79@RS_GCF_002022265.1@p__Proteobacteria
MNNKHHAFGFSTRAIHHGYDPKDHHGALVPPIYLSATFAFPTAEYGAACFAGEASGHFYTRISNPTLALLELRMAALENGEAAVAFSSGMGAIAATFWTLLRPGDEVIVSQALYGCTFALLHHGIGEFGIKVRHVDLTDLAALQAALSPATRMIYCETPANPTLQLVDIAAIAAIAHQQPKVTVVVDNTYCTPYLQRPLELGADVVVHSATKYLSGHGDITAGIAVSNQALAQRIRLQGLKDLTGAVMSPQDAALLMRGLKTLALRVDRHCSNAQRVAEALQAHPAVAWVTYPGLRSFAQYDLAARQMSQAGGMIAFELKGGIASGRRFMNALKLFTRAVSLGDAESLAQHPASMTHSTYTPEERAHHGISEGLVRLSVGLEDAADLLADVQQALATCTRACALTL
>Annotree@>NZ_MSDF01000039.1_4@RS_GCF_002022275.1@p__Proteobacteria
MNNKHNTFGFSTRAIHHGYDPKDHHGALVPPIYLSATFAFPTAEYGAACFAGEAGGYFYTRISNPTLALLESRMATLENGEAAVAFSSGMGAIAATFWTLLRPGDEVIVSQTLYGCTFALLHHGIGEFGINVRHVDLTDLDALRAALSPATRMIYCETPANPNLRLVDIAAVAALAHQQPNVTMVVDNTYCTPYLQRPLELGADVVVHSATKYLSGHGDITAGIAVSNHALAQRIRLQGLKDLTGAVMSPQDASLLMRGLKTLALRMDRHCNNAQAVAEALQAHPAVQWVTYPGLRSFPQYELAARQMKQSGGMIAFELKGGLETGRRFMNALKLFTRAVSLGDAESLAQHPASMTHSTYTPEERAEHGISEGLVRLSVGLEDVADLLADVQQALAKCARAVPRQAVMAAHAVR
>Annotree@>NZ_CP018846.1_597@RS_GCF_002025705.1@p__Proteobacteria
MRDSHNNIGFSTRAIHYGYDPLSHGGALVPPVYQTATYAFPSVEYGAACFAGEEGGHFYSRISNPTLALLEQRMASLEGGEAGLALASGMGAITSTLWTLLRPGDELIVGRTVYGCTFAFMHHGIGEFGVKIRHVDLNDTSALKAAITHKTRMIYFETPANPNMQLVDIAAVAEAARGHDLHIVVDNTYCTPYLQRPLELGADLVVHSATKYLSGHGDITAGLVIGRKALVDRIRLEGLKDMTGAVLSPHDASLLMRGIKTLALRMDRHCANALQVAEFLACQPQVELIQYPGLPSFAQYELAQRQMRLPGGMIAFELKGGIEAGRRFMNALQLFARAVSLGDAESLAQHPASMTHSSYTPEERAHHGISEGLVRLSVGLEDVEDLLADVEQALKACS
>Annotree@>NZ_MZGW01000002.1_242@RS_GCF_002029295.1@p__Firmicutes_A
MKNLNNKGFATKAIHAGYTKDPVSGSLATPIYQTSTYIFDSAEQGGRRFALEEGGYIYTRLGNPTLTQLEEKLAALEGAEASMAVASGMGAITSALWTALRAGDHMIADKTLYGCTYAYLSHGITRYGVEVTFVDTSNPDNIRNAMKDNTKVVYIETPANPNLKIVDIKAISEATHEKEGCILVVDNTFCTPYLQRPIELGADVVVHSATKYLNGHGDVIAGFVAGSAEFLTQVRLFGVKDMTGASLSPFDGYLILRGMKTLELRMQRHCENAQKVAEFLETHPAVETVYYPGLESHPQHELAKKQMDGFGGLIAFEVKGGVEAGKKLLNSLELCRLAVSLGDTETLIQHPASMTHSPYTREERLEAGISDGLVRLSVGLENVEDIIEDLKQGLDRL
>Annotree@>NZ_MVFY01000003.1_163@RS_GCF_002042885.1@p__Proteobacteria
MSDCRTYGFNTQIVHAGQQPDPSTGALSTPIFQTSTFVFDSAEQGAARFALEESGYIYTRLGNPTTDALEKKLAVLERGEAGLATASGISAITTTLLTLCQQGDHIVSASAIYGCTHAFLSHSMPKFGINVSFVDAAKPEEIRAAMRPETKVVYIETPANPTLSLVDIETVAGIAHQQGALLVVDNTFMSPYCQQPLQLGADIVVHSVTKYINGHGDVIGGIIVGKQEFIDQARFVGLKDITGGCMSPFNAWLTLRGVKTLGIRMERHCENALKIARFLEGHPSITRVYYPGLTSHPQYELGQRQMSLPGGIISFEIAGGLEAGRRMINSVELCLLAVSLGDTETLIQHPASMTHSPVAPEERLKAGITDGLIRLSVGLEDPEDIINDLEHAIRKATF
>Annotree@>NZ_BDIY01000007.1_27@RS_GCF_002072155.1@p__Proteobacteria
MKNDQGFATRAIHLGYDPMSHEGALTPPLHLTSTFAFETAEAGGETFAGERAGHVYSRISNPTLDLLEKRMASLEGAEAGLALASGMGAITSTLWTLLAQGDEVIVDKTLYGCTFSFLRHGLAKFGVKVSHVDMTDPENLIPVLNDRTRVVYFETPANPNMRLVDIAAVSKIAHDAGALVVVDNTYATPYLTRPIALGADLVLHSATKYLGGHGDLVAGIVVGRAEQISEIRLVGMKDMTGAVMAPFNAMLVMRGLKTLGLRMDRHCTSAQVVADWLECQSAVSKVHYPGLQSFAQHDLACRQMSKPGAMIAFELEGGQEAGRELMNRLRMIGRAVSLGDAETLIQHPASMTHSTYSPEERAEHGISDGLIRLSVGLEDVDDILDDLYHALERQNLARSA
>Annotree@>NZ_NAEW01000005.1_227@RS_GCF_002075345.1@p__Proteobacteria
MSDCRTYGFNTQIVHAGQQPDPSTGALSTPIFQTSTFVFDSAEQGAARFALEESGYIYTRLGNPTTDALEKKLAVLERGEAGLATASGISAITTTLLTLCQQGDHIVSASAIYGCTHAFLSHSMPKFGINVSFVDAAKPEEIRAAMRPETKVVYIETPANPTLSLVDIETVAGIAHQQGALLVVDNTFMSPYCQQPLQLGADIVVHSVTKYINGHGDVIGGIIVGKQEFIDQARFVGLKDITGGCMSPFNAWLTLRGVKTLGIRMERHCENALKIARFLEGHPSITRVYYPGLSSHPQYELGQRQMSLPGGIISFEIAGGLEAGRRMINSVELCLLAVSLGDTETLIQHPASMTHSPVAPEERLKAGITDGLIRLSVGLEDPEDIINDLEHAIRKATF
>Annotree@>NZ_CP020465.1_747@RS_GCF_002076895.1@p__Proteobacteria
MSDSKHIETQAIHSGRINDEQFGSLATPLYQTSTFIFDNAQQGADRFAGEAEGYIYSRLGNPTTRQLEMRVAAMEGMDDAAATATGMGAVSGALLANLSCGDHLISSKAVYGCSFALMNHQLTRWGIEVSFVDMANPAEIEAAIKPNTKVIFLETPVNPNLAVYDLSVIGQIAQKHNIISVVDNTFLTPVLQQPKKYGIDIVVHSATKYLNGHGDVVAGIICGSNEMIMNIKMTVLKDIGATMSPHDAWLIMRGLKTLPIRMERHCSNAEKIAEFLESHENVSHVYYPGLKSHPGHKFIGTQMKAAGGVIAFEINSDLAGGGDFINRMQLFSIAVSLGDAESLIQHPASMTHSPYTQEERLAAGISDSLIRISVGLENVDDLIADLSQSLALIK
>Annotree@>NZ_CP015027.1_488@RS_GCF_002077155.1@p__Firmicutes
MQKNNNWHKETAVIHEGYNSKEHQGSLAVPLYQTSTYVFDSAEQGERRFAGEETGNIYSRLGNPTVAVLEERIAAMEEGAAGLAFASGMAAVSAVLVHLTKANDHIICSRGIYGCTFGLLKILEEKYQITHDLIPMKTEEEIEKAVKPETTCIYIETPINPTMELVDLEAVVNVAKRHNLKVVVDNTFCSPYIQTPLTFGVDYVLHSATKYINGHGDVIAGLLVGRDAEEMAKLRGTVQKDFGGVISPFDAWLLLRGMKTLPVRMDRHSANAKILFDYLQKHPKVDEVFYPFDEQHPQYEIAKKQMTTGGGLISFTIKGGKEDAQNLLNHLSLIKLAVSLGDAETLMQHPATMTHSAVPKEDREKMGVSDTLLRLSVGLEHMDDIMADLDQAFQAV
>Annotree@>NZ_CP014943.1_477@RS_GCF_002077175.1@p__Proteobacteria
MSSSKHIETQAIHSGRINDEQFGSLATPLYQTSTFIFENAQQGADRFAGEAEGYIYSRLGNPTTRQLEMRVAAMEGMEDAAATATGMGAVSGALLANLSCGDHLISSKAVYGCSFALMNHQLTRWGIEVSFVDMANPAEVEAAIKPNTKVIFLETPVNPNLAVYDLAVIGKIAQKHNIISVVDNTFLTPVLQQPRKYGIDIVVHSATKYLNGHGDVVAGIICGTSEMIMNIKMTVLKDIGATMSPHDAWLIMRGLKTLPIRMERHCSNAEKIAEFLENNENVSHVYYPGLKSHPGHKFIGTQMKAAGGVIAFEINSDLAGGGDFINRMQLFSIAVSLGDAESLIQHPASMTHSPYTQEERLAAGISDSLIRISVGLENVDDLIADLSQSLAMIKQSTVVKSVA
>Annotree@>NZ_CP015109.1_640@RS_GCF_002082015.1@p__Firmicutes
MKKNNNWHKETAMIHEGYDDKEHQGSLAVPLYQTSTYVSDSAEQGERRFAGEEAGGIYSRLGNPTVAVLEDRIAKMEEGAAGLAFASGMAAVSAVLVHLTKANDHVICSRGIYGCTFGLLKILEEKYHITHDLISMKTEQEIEKAVKPETTCIYVESPINPTMELVDLEAVVNVAKRHNLKVVVDNTFCSPYIQTPLTFGVDYVLHSATKYINGHGDVIAGLLVGKDADEMAKLRGTVQKDFGGIISPFDAWLLLRGIKTLPVRMERHSANAKILFDYLQKHQKVEEVFYPFDDQHPQYEIAKKQMKLGGGLISFTIKGGKEEAQKLLNHLSLVKLAVSLGDAETLMQHPATMTHSAVPKEDREKMGVSDTLLRLSVGLEHMDDVMEDLEQAFDAM
>Annotree@>NZ_NBXF01000002.1_258@RS_GCF_002085925.1@p__Proteobacteria
MSQSQGFATRAIHLGYDPLRHEGALTPPLHLTSTFAFETAEAGGETFAGDRAGYIYSRISNPTLDLLERRVAALEGAEAGLALASGMGAITSVLWTLLSPGDEVIVDKTLYGCTFAFMHHGLTKFGITVTHVDLTDPANLSAAMTERTRVVYFETPANPNMRLVDIAAVSAIAHSGGAQVVVDNTYATPYLTRPITLGADLVVHSATKYLGGHGDLVAGVAVGRAEAITEIRLVGMKDMTGAVMAPFNAMLILRGLKTLALRMERHCASAQVVAEWLENHPEVATVHYPGLKSFDQHDLAGRQMAKAGAMIAFELKGGLEAGRRMMNGLRMIARAVSLGDAETLIQHPASMTHSTYTREERAVHGISDGLIRLSVGLEDVSDILDDLDGALAPARVMRSA
>Annotree@>NZ_NBWC01000018.1_116@RS_GCF_002094795.1@p__Proteobacteria
MRDCDNKTGFSTRAIHHGYDPLSHGGALVPPVYQTATYAFPTVEYGAACFAGEESGHFYSRISNPTLALLEQRMASLEGGEAGLALASGMGAITSTLWTLLRPGDELIVGRTLYGCTFAYLHHGIGEFGVKIRHIDLNDESALKAAITAKTRMIYFESPANPNMQLVDIAAVADAVRGHDIPIVVDNTYCTPYLQRPLELGADLVVHSATKYLSGHGDITAGLVVGRKALIDRIRLEGLKDMTGAVLSPHDASLLMRGMKTLTLRMERHCSNAQQLAEYLARQPQVELIHYPGLPSFPQHALAQRQMRLPGGMIAFELKGGIEAGRRFMNALQLFSRAVSLGDAESLAQHPASMTHSSYTPQERAHHGISEGLVRLSVGLEDIEDLVADIAQALKACAFSGQR
>Annotree@>NZ_CP020772.1_670@RS_GCF_002097535.1@p__Firmicutes
MDEKKMRLETSMIHNESDAHEQGSLTTPIYQTSTFSFPSAAVGEKRFAGEDDGYVYTRLGNPTVKALEERIATLEGGERGLAFASGMAAVSAVLISLTKAHDHILCSNGLYGCTFGLLKMLEEKYSITHDFSFMEDEEELRSRLTKNTACIFIETPINPTMKMVDLSMVARVAKEYEIPVVVDNTFCTPYLQRPLELGCDVVIHSATKYIGGHGDVIAGLAVGKQEFMNSVAMNAQKDIGGVLSPFDAWLLIRGLKTLHVRLDRHSTNAEVIATRLKQHAFIQNVYYPGMEDHPQKPIQEKQMKTGGGVLAFEINGSKSDAQFFMDQLKLIKIAVSLGDAETLIQHPASMTHAVVPEEERKKMGIRDTLIRLSVGLESVEDIWDDLTQALEKCK
>Annotree@>NZ_CP015207.1_695@RS_GCF_002101375.1@p__Firmicutes
MKQNSDWHKETAMIHEGYDSKDHQGSLAVPLYQTSTYVFDSAEQGERRFAGEEAGNIYSRLGNPTVAVLEERIAKMEEGAAGLAFASGMAAVSAVLVHLTKANDHVICSRGIYGCTFGFLKILEEKYNITHDLISMKTEQEIEQAVKPETTCIYIETPINPTMELVDLEAVVNVAKRHNLKVVVDNTFCSPYIQTPLTFGVDYVLHSATKYINGHGDVIAGLLVGKDADEMATLRGTVLKDFGGIISPFDAWLMLRGIKTLPIRMDRHSANAKILFEYLQKHPKVEEVFYPFDDQHPQYEIAKKQMKMGGGLISFTIKGGKEEAQKLLNHLSLVKLAVSLGDAETLMQHPATMTHSAVPKEDREKMGVSDALLRLSVGLEHMDDIMADLDQAFEAM
>Annotree@>NZ_NBOC01000018.1_51@RS_GCF_002104455.1@p__Proteobacteria
MSEHKNIETQAIHAGRINDQQFGSLATPLYQTSTFIFDNAQQGADRFAGEAEGYIYSRLGNPTTRQLEMRVAAMEGMEDAAATATGMGAVSGALLANLSAGDHLISSKAVYGCSFALMNHQLTRWGIEVTFVDMANPAEIEAAIKANTKVIFLETPVNPNLAVYDLATIGNIAQQHNIISIVDNTFLTPVLQQPKQYGIDIVIHSATKYLNGHGDVVAGIICGSHEMINHIKMTVLKDIGATMSPHDAWLIMRGLKTLPIRMERHCSNAQVLAEFLESHDKVSQVYYPGLKSHAGYQYLGTQMKAAGGVIAFEINSDLAGGSDFINRMQLFSIAVSLGDAESLIQHPASMTHSPYTQDERLAAGISDSLIRISVGLENVDDLIADLSQSLALIK
>Annotree@>NZ_NBOF01000004.1_3@RS_GCF_002104475.1@p__Proteobacteria
MSDSKHIETKAIHSGRINDEQFGSLATPLYQTSTFIFDNAQQGADRFAGEADGYIYSRLGNPTTRQLEMRVAAMEDMEDAAATATGMGAVSGALLTNLSCGDHLISSKAVYGCSFALMNHQLTRWGIEVSFVDMANPEEVEAAIKPNTKVIFLETPVNPNLEVYDLAAIGKIAQKHGIISIVDNTFLTPVLQQPKKYGIDIVVHSATKYLNGHGDVVAGIICGSSEMIMNIKMTVLKDIGATISPHDAWLIMRGLKTLPIRMERHCSNAQKLAEFLEQHSKVSKVYYPGLKSHAGNKFIGQQMKAAGGVIAFEINSDLAGGSQFINRMKLFSIAVSLGDAESLIQHPASMTHSPYTQEERLAAGISDSLIRISVGLENVEDLLADLEQSLTLIEVAADKRAVA
>Annotree@>NZ_NBOE01000002.1_458@RS_GCF_002104515.1@p__Proteobacteria
MSNSKNIETQAIHAGRINDEQFGSLATPLYQTSTFIFDNAQQGANRFAGEEDGFIYSRLGNPTTRQLEQRVAAMENMEDAAATATGMGAVSGALLANLSAGDHLISSKAVYGCSFALMSHQLTRWGIEVSFVDMANPDEIEAAIKPNTKVMFLETPVNPNLAVYDLAVIAKIAQQHNIISIVDNTFLTPVLQQPQQYGIDIVVHSATKYLNGHGDVVAGIICGSNEMIMNIKMTVLKDIGATMSPHDAWLIMRGLKTLPIRMERHCNNAQKIAEYLENHEKVLKVYYPGLKSHPGYKFLGSQMKAAGGVIAFEINSDLTGGSEFINRMQLFSIAVSLGDAESLIQHPASMTHSPYTPEERANAGISDSLIRISVGLENAEDIIADLSQSLALIK
>Annotree@>NZ_CP015348.1_619@RS_GCF_002109325.1@p__Firmicutes
MQKNTNWHKETAMIHEGYDSKDHQGSLAVPLYQTSTYVFDSAEQGERRFAGEEAGNIYSRLGNPTVAVLEERIAKMEEGAAGLAFASGMAAVSAVLVHLTKANEHVICSRGIYGCTFGLLKILEEKYNITHDLISMKTEEEIEKAVKPETTCIYVETPINPTMELVDLEAVVNVAKRHNLKVVVDNTFCSPYIQTPLSFGVDFVLHSATKYINGHGDVIAGLLVGKDADEIAKMHGTVLKDYGGIISPFDAWLLLRGIKTLPIRMERHSSNAKILFEYLKKHPKVEDVFYPFDDQHPQFEIAQKQMKLGGGLISFTIKGGKEEAQKLLNHLTLIRLAVSLGDAETLMQHPATMTHSGVPKEEREKMGVSDTLLRLSVGLEHMDDIMADLDQAFEAI
>Annotree@>NZ_CP020814.1_2653@RS_GCF_002109385.1@p__Firmicutes
MKMDHKTRFETKVIHSGYNPKQHFDSLSPPIYQTSTFTFSSIEQGAGRFAGQEDGYIYSRLANPTVSILEEKMANLEEGERALAFSSGMAAVSASIMSTTKANDHILCSKGVYGCTFGLLDMLKEKYSINYTFSTLQTKEEIIANIQDETTCIYIETPINPTMKLIDLQLVTSIAKEKGITVIVDNTFSTPYLQQPLSIGCDLVVHSATKYIGGHGDVVAGVIVGKEETVNEIRKSTQKDLGGILSPFDAWLLIRGLKTLAIRMDRHCDSAEQLADKLRFHPKIKAVYYPGQKQQSDYAIMQRQMKKGGGLISFEVKGTFEDTVKVVNRLQLIKIAVSLGDPESLIQHPASMTHAVVPKSVREEMDISDQLLRLSVGLEAWEDIWADLEQALNDIT
>Annotree@>NZ_NEHW01000004.1_145@RS_GCF_002112505.1@p__Proteobacteria
MRDSHNNTGFSTRAIHHGYDPLSHGGALVPPVYQTATYAFPSAEYGAACFAGEEGGHFYSRISNPTLALLEQRMASLEGGEAGLALASGMGAITSTLWTLLRPGDELIVGRTVYGCTFAFMHHGIGEFGVKIRHVDLNDTKALKAAINSKTRIIYFETPANPNMQLVDIAAVAEAARGHDLHIVVDNTYCTPYLQRPLELGADLVVHSATKYLSGHGDITAGLVIGRKALLDRIRLEGLKDMTGAVLSPHDASLLMRGIKTLALRMDRHCANAQQVAEFLARQPQVELIQYPGLPSFSQYELAQRQMRLPGGMIAFELKGGIEAGRRFMNALQLFARAVSLGDAESLAQHPASMTHSSYTPEERAHHGISEGLVRLSVGLEDVADLLADVEQALSACA
>Annotree@>NZ_NEJR01000019.1_98@RS_GCF_002113165.1@p__Proteobacteria
MRDSHDKTGFATRAIHHGYDPLSHGGALVPPVYQTATYAFPTVEYGAACFAGEEPGHFYSRISNPTLALLEQRMASLEGGEAGLALASGMGAITSTIWTLLRPGDELIVGRTLYGCTFAFLHHGIGEFGVKIRHVDLNDAKALKAAINGKTRMIYFETPANPNMQLVDIAAVAEAVRGHDVHVVVDNTYCTPYLQRPLELGADLVVHSATKYLSGHGDITAGLVVGRKALIDRIRLEGLKDMTGAVLSPHDAALLMRGIKTLALRMDRHCANARQVAEFLARQPQVELIHYPGLPSFAQYELAQRQMRLPGGMIAFELKGGIEAGRRFMNALQLFARAVSLGDAESLAQHPASMTHSSYTAKERAHHGISEGLVRLSVGLEDVEDLLADVEQALQACS
>Annotree@>NZ_NEJU01000010.1_101@RS_GCF_002113295.1@p__Proteobacteria
MRDSHNNTGFSTRAIHHGYDPLSHGGALVPPVYQTATYAFPTVEYGAACFAGEEPGHFYSRISNPTLALLEQRMASLEGGEAGLALASGMGAITSTIWTLLRPGDELIVGRTLYGCTFAFLHHGIGEFGVKIRHVDLNDAKALKAAINSKTRMIYFETPANPNMQLVDIAAVAEAVRGHDVHVVVDNTYCTPYLQRPLELGADLVVHSATKYLSGHGDITAGLVVGRKALVDCIRLEGLKDMTGAVLSPHDAALLMRGIKTLALRMDRHSANAQHLAEFLARQPQVELIHYPGLPSFAQYELAQRQMRLPGGMIAFELKGGIEAGRRFMNALQLFARAVSLGDAESLAQHPASMTHSSYTPQERAHHGISEGLVRLSVGLEDVEDLLADVEQALEACS
>Annotree@>NZ_JFKB01000003.1_142@RS_GCF_002115745.1@p__Proteobacteria
MSDLRNTKSGFATRAIHHGYNPQSHNGALNPPVYMSSTFAFETAEQGGRMFAGEEQGFIYSRIGNPTLALLESRLAVLEGGETAVATASGMGAITSVFWTFIAPGDEIIVDRTLYGCTFAFFRHGLEKFGIKHTHVDLTDPKNLEAAISDKTKIVYFETPANPNMRLVDIEAISEIAHQHGAKVVVDNTYCTPYLQRPIELGADIVVHSATKYLGGHGDLMAGAVIGGAEDMEQVRLVGLKDMTGAVLSPQDANLVMRGLKTLELRMERHCDNAEKIADFLENHPKVDRVFYPGLKSFDQHDLAKKQMARFGGMIAFELKGGIEEGRKLMNGLNMITRAVSLGDAETLIQHPASMTHSTYTPEERAEYQITDGLIRLSAGLESIDDILADLEQALDGDQMAIAAE
>Annotree@>NZ_JFKA01000001.1_582@RS_GCF_002115755.1@p__Proteobacteria
MSSSNHASHAAKAGFATRAIHHGYNPASHNGALNQPVYMSSTFAFETAEQGGRRFAGDEGGYIYSRIGNPTLSLLEDRLAILEGGETAIATASGMGAITSVFWTLISPGDEVIVDRTLYGCTFAYFRHGLERFGVKHTHVDLSDPKNLEAVISDNTKVVYFETPANPNMRLVDVQAIADIAHKHGAKVVVDNTYCTPYLQRPLEMGADIVVHSATKYLGGHGDLMAGAIIGAAEDLKDIRLIGLKDMTGAVLSPQDANLVLRGLKTLELRMERHCDNAEKIAAFLDAHPQIETVYYPGLASFPQHDLAKKQMARFGGMIAFELKGGIEAGRKMMNSLQMIARAVSLGDAETLIQHPASMTHSTYSPEERAKYQIADGLIRISAGLECVDDILADLENALDGTAVKMAAE
>Annotree@>NZ_JFJY01000007.1_231@RS_GCF_002115785.1@p__Proteobacteria
MSDPRHTKSGFATRAIHHGYDPQSHNGALNPPVYMSSTFAFETAEQGGRMFAGEEQGFIYSRIANPTLALLESRLAVLEGGEAALATASGMGAITSVFWTFIAPGDEIIVDRTLYGCTFAYFRHGLEKFGIKHTHVDLTDPKELEKAISDKTKIVYFETPANPNMRLVDIEAISDIAHKHGAKVVVDNTYCTPYLQRPIELGADIVVHSATKYLGGHGDLMAGAVIGRAEDLEQVRLVGLKDMTGAVLSPQDANLVMRGLKTLELRMERHCDNAEKIAAFLENHPKVEKVFYPGLESFAQYELAKKQMARFGGMIAFELKGGIEEGRKLMNGLNMITRAVSLGDAETLIQHPASMTHSTYTPEERAEYQITDGLIRLSAGLESIDDILADLEQALDGDQMAIAAE
>Annotree@>NZ_JFJZ01000011.1_14@RS_GCF_002115825.1@p__Proteobacteria
MSSSNHAHRNAKAGFATRAIHHGYNPASHNGALNQPVYMSSTFAFDSAEQGGRRFAGDEGGYIYSRIGNPTLSLLEDRLATLEGGEAAIATASGMGAITSVFWTLISPGDEVIVDRTLYGCTFAFFRHGLERFGVKHTHVDLSDPKNLEAAISDNTKVVYFETPANPNMRLVDVQAIADIAHKHGAKVVVDNTYCTPYLQRPLEMGADIVVHSATKYLGGHGDLMAGAIIGTAEDLTDIRLVGLKDMTGAVLSPQDANLVLRGLKTLELRMERHCDNAEKIATFLEAHPQVETVYYPGLESFAQHDLAKKQMTRFGGMIAFELKGGIEAGRKMMNSLQMIARAVSLGDAETLIQHPASMTHSTYSPEERAKYQITDGLIRISAGLECVDDILADLENALDGGAVKMAAE
>Annotree@>NZ_MTSZ01000001.1_141@RS_GCF_002118315.1@p__Proteobacteria
MSDVAGKKGFATRAIHHAYNPLDHQGALNPPVYMTSTFAFDSAAQGGRRFAEEEGGYIYSRISNPTLALLEERMAILEGGEAALVTSSGMGAITSAFWTLVKPGDEIIVDRTLYGCTFTFFNHGLERFGVKVRHVDLTDPAKLEDEISDKTRVVYFETPANPNMRVVDIEAISKVAHSKNAIVVVDNTYCSPYLQRPLELGADLVVHSATKYLGGHGDLTAGAIVGSAELMHDIRLIGLKDMTGAVLSPQDAQLILRGLKTLSLRMDRHCKTAHTVAQYLENHKLVSKVYYPGLESFEQHAVAKKQMSDFGGMIALELKGGLDMGQKMIDACQMIVRAVSLGDAETLIQHPATMTHSTYTEEERLKYDITDSLVRLSVGLEEEEDILADLDQALEIAGGGRNVSVMPKSA
>Annotree@>NZ_NETJ01000001.1_115@RS_GCF_002128405.1@p__Firmicutes
MKKKQIETMLIHEGYESSEYQGSLTPPLFQTSTFTFPTAQHGEQSFSGESNGYIYSRLGNPTVHILEERMATLEEGEAALAFGSGMAAVSTTLFSLIRAGDHIVCSKGIYGCTFGLLEMLENRFGVQHDFCNMSTEEELYEVIQENTKVIFIETPINPTMKLIDIEKVVAVAKKKNIIVVVDNTFCSPYLQNPLSLGCDIVLHSATKYIGGHGDVIAGIVVCKTKELADAMLPVRKDTGGIMSPFDAWLLLRGLKTLAVRMERHCDNAEKVFAFLHSHPIVKEVYYPGDSNHPDYYISKKQMRKGGGVIAFTVHGSKEETQEILNHLKMIKIAVSLGDTETLIQHPATMTHSVVPKKLQQKMGITDNMIRMSVGLEAWEDIVDDLQQAFANTTIQKI
>Annotree@>NZ_NESS01000001.1_629@RS_GCF_002128425.1@p__Firmicutes
MKKNQFDTKLIHEGYKTSEYQGSLTPPLFHTSTYTFPTAQHGEQSFAGERDDFIYSRLGNPTVQILEERMAALEEGEVALAFGSGMAAVSATIFSLISTGDHILCSKGIYGCTYGFLEMLESKFGIEHNFCEMDTEEEILNLIQENTKVIFIETPINPTMKVIDIEMVVEVAKKNNITVVVDNTFCSPYLQKPLTLGCDIVLHSATKYISGHGDVVAGIVVCKTKELADRMTPIRKDIGAIMSPFDAWLLLRGLKTLAVRMDRQCENAKKVVSFLKSHPMVKDVFYPGDSKNQNYFIASKQMKKGGGVFAFTIDGTKKETQEFINHLKMIKIAVSLGDTETLVQHPATMTHAVVPKELREKMGITENMLRMSVGLEAWEDIVADLQQALTRSSSNTIC
>Annotree@>NZ_MTBQ01000004.1_131@RS_GCF_002153375.1@p__Firmicutes
MSKKRGHFETAVIHEGYDSKNMLGSLTPPIFQTSTYTFETAEQGERRFAGEEDGYIYSRLGNPTVRILEDRIAVLENGEKGLAFGSGMAAVSAVLVALTKANDHIVCSSGLYGCTFGLLSMMKEKYNMKTDYIDMKTKAELRAAIRPETAVIYVETPINPTMRLVDLEMVAEVAKEHDIPVVVDNTFSTPYLQRPLELGCDVVIHSATKYIGGHGDVIAGLAVGKQSFIDLVARTTLKDMGGVISPFDAWLLLRGLKTLPVRLDRHCDNAEKIVEKLKKHHNIAHIYYPGDKHNPDFAIMEKQMKRGGGVISFEIKGDKKCAQKLLNRLAFMKIAVSLGDAETLIEHPATMTHAVIPAETRGEMGISDQLIRLSVGLEAWQDIWSDLEQALNQI
>Annotree@>NZ_KZ119600.1_4521@RS_GCF_002153425.1@p__Firmicutes
MNKKELETRLIHGFFDRQQHFGSLSHPLYQTSTFTFENAEQGEARFAGNESGYIYSRLGNPTVTELERKIADLEEGEAGLAFSSGMGAVSAVLLALVNSGDHILVSEGVYGCTFGLLELLNSKFNVEYDLIPMDNDEYIKEMIRPTTKAIYIETPINPTMKLVDIEAVAKVAKKNDIKVVVDNTFCSPYLQQPLKLGADIIVHSATKYIGGHGDVIAGLAVGPEEFINDVRMTTQKDIGGVLSPFDAWLLLRGLKTLAVRMDRHCENAAFLFEKLSDHSKVKNIVYPGDPQFYQHNLAKRQMKHFGGLISFEVDGDKLVAQQVMNRLSLVQVAVSLGDAETLVQHPATMTHSVVPEIEREKMGINESLLRLSVGLESPEDIWNDIKNALEIIS
>Annotree@>NZ_MWPV01000002.1_550@RS_GCF_002156545.1@p__Proteobacteria
MKAFMHEHTQCIHGGKDKHAHGPLSTPIYQSSTFVFENAQQGAARFAGEEQGYIYSRLGNPTTRELEQKMALLEEMDDAAACATGMGAVSAAVLTFLQQGDHLIASKAIYGCTFAFFAHMLPKFGIEVSFVDMTDSTSLEKALKPNTKMVFAETPINPNLTVLDLAYISAFAKKHQLLSVIDNTFLTPLLQKPKQFGIDIVIHSATKYLNGHGDVVAGLVCGSQAHIDEIKLTVLKDIGATMSPHDAWLIIRGMKTLSVRMEKHCQNAQKVAEFLEAHDEVECVYYPGLASHPGHQFIGSQMKAAGGVIGFELKGGIKDGVNFINATQLCSIAVSLGDAETLIQHPASMTHSPYTPEERMAAGISDGLIRISVGLEFVDDIIADLSQAFDAMRKKR
>Annotree@>NZ_NCTA01000001.1_172@RS_GCF_002156865.1@p__Firmicutes
MKKDQFDTMLIHEGYKTSEYHGSLTPPLFHTSTYTFETAQHGEQAFSGERSDFIYSRLGNPTVQILEERMAALEEGEVALAFGSGMAAVSATIFSLIRSGDHILCSKGIYGCTYGFLETLENRFGIQHNFCDMATEEEIQGLIQDNTKVIFIETPINPTMKVIDLEMVVAVAKKNNIIVVVDNTFCSPYLQRPLTLGCDIVLHSATKYISGHGDVIGGIVVCKTKELAEQMLPIRKDIGAIMSPFDAWLLLRGLKTLSVRLDRQCENAEKVVSFLQSHPMVQDVFYPGDTKNQDFYIASKQMKKGGGVFAFTLNGTKEDAQEFVNHLKMVKIAVSLGDTETLIQHPATMTHAVVPKALQQKMGITDNMLRMSVGLEAWEDIVGDLQQALVNSNKNRVY
>Annotree@>NZ_NCSY01000010.1_11@RS_GCF_002156875.1@p__Firmicutes
MKNKQMDTMLIHEGYQSREYQGSLTPPLFQTSTYTFPTAQHGEKSFSGETNDYIYSRLGNPTVHILEERMAALEEGEAALAFGSGMAAVSTTLFSLINAGDHIVCSKGIYGCTFGLLEMMERKFGVQHDFSDMATEEELMDVIKDNTKVIFIETPINPTMKVIDIEKVVAVAKKKQITVVVDNTFCSPYLQKPLTLGCDIVLHSATKYIGGHGDVIAGIVVCKTKELAEQMTPVRKDTGGIMSPFDAWLLLRGLKTLAVRMDRHCDNAVKVVEFLQSHPKICDVFYPGDPNNPDYYISTKQMRKGGGVIAFTVDGTKDETQEILNNLKMIKIAVSLGDTETLIQHPATMTHAVVPRELQQIMGITDNLLRISVGLEAWEDIVEDIEQALTKANSKRVVY
>Annotree@>NZ_CP020880.1_3369@RS_GCF_002157855.1@p__Firmicutes
MDKQKKQQFETEVIHHGYDSSIYQGSLAPPIFQTSTFSFQTAQQGENRFAGEEEGYIYSRLGNPTVKMLEERIAALENGEAGLAFGSGMAAVSAVLIALTKSNDHILCSQGIYGCTFGLLQLLKDKYNVSHSFCTMQTESEIREAIQPETTCIYVETPINPTMALIDLELIVSIAKEKNIKVVVDNTFCSPYLQKPLDLGCDIVIHSATKYIGGHGDVIAGLIVGSKEMISEISMTTLKDIGGVMSPFDAWLLIRGLKTLHVRLDRHCDNAEYIFEQLEVHPMVEKVFYPGDKKSEAYPIMQKQMKKGGGLISFTIKGGKEEAQRLLNELQLIKIAVSLGDAETLIQHPATMTHAVIPKENRELMGITESLLRLSVGLESKEDIWQDLKQALDRL
>Annotree@>NZ_CP021434.1_4305@RS_GCF_002162355.1@p__Firmicutes
MKKDEKGFSTRSIQPDGMEQDGHGALVPPIYMSSTFVFPSAEAGGARFAGEERGMIYSRLGNPTVDALEHAVAGLEGGEAGLAFGSGMGAISAVLMALVESGDHVLCSDGLYGCTFGFLSMMKRKFRVDFSLADLSDEAAVRKAMRAETKVVYVETPINPTMKLVDLEMVARVAHECGAQVVVDNTFMTPYLQRPLEHGCDVVVHSATKYLGGHGDLIAGVAVGRKAFLDEVRMSTLKDIGAVLSPMDAWLILRGLKTLSLRMERHCENARQVAAFLQGHPKVQRVRFPGLDDFPQGELAAKQMEGPGGMISFEVESLEAGRKVMDHVRVAKLAVSLGETTTLIQHPATMTHSVIPAEVRQGEMGIADGLIRLSVGLEDVEDVIKDLEQALEKI
>Annotree@>NZ_NFZQ01000003.1_295@RS_GCF_002165135.1@p__Proteobacteria
MRDSHNNTGFSTRAIHHGYDPLSHGGALVPPVYQTATYAFPTVEYGAACFAGEEPGHFYSRISNPTLALLEQRMASLEGGEAGLALASGMGAITSTIWTLLRPGDELIVGRTLYGCTFAFLHHGIGEFGVKIRHVDLNDAKALKAAINSKTRMIYFETPANPNMQLVDIAAVAEAVRGHDVHVVVDNTYCTPYLQRPLELGADLVVHSATKYLSGHGDITAGLVVGRKVLIDRIRLEGLKDMTGAVLSPHDAALLMRGIKTLALRMDRHCANAQQVAEFLARQPQVELIHYPGLPSFAQYELAQQQMRLPGGMIAFELKGGIEAGRRFMNALQLFARAVSLGDAESLAQHPASMTHSSYTAKERAHHGISEGLVRLSVGLEDVDDLLADVEQALQACS
>Annotree@>NZ_MXQF01000001.1_127@RS_GCF_002165575.1@p__Proteobacteria
MNKLHIDSQCIHGPKKANDPHGALTSPLYQTSTFHFTDAAQGAARFAGEEPGYIYTRLGNPTTTELEQKVAQLENCEAAAATATGMGAVSASVLSFLSQGDHLVASSALYGCTFAFFAHMLPRWGIEVSFVDMTNEQALREAIKPNSKMIFAETPINPTMAVMDLNLISDVAKQHQLISVIDNTFLTPLLQKPTDYGIDLIVHSATKYLNGHGDVVAGLVCGSDEHINLIKMTVLKDIGATISPHDAWLINRGLKTLAIRMQRHCESAQTVAEFLEQHPHVNTVYYPGLKSHPGNKFIGTQMKAAGGVIAFELKGSLKDGEQFINSTKLCTLAVSLGDAETLIQHPASMTHSPYTPEERAAAGISDGLIRLSVGLEDVNDIINDLNHAFTQIM
>Annotree@>NZ_NHTQ01000003.1_226@RS_GCF_002166865.1@p__Proteobacteria
MNSPQGFATRAIHHAYDPMENDGALTPPLHLTSTFSFGSTEAGGEIFAGEREGHVYSRISNPTCDLLERRIATLEGAEAGLALASGMGAITAVLWTLLSPGDEVIVDKTLYGCTFAFMRDGLAKWGVTITHVDMSRPENLRAAISGKTRIVYFETPANPNMRLVDIAAAAEIAHAAGAQVVVDNTYATPYLTRPIEQGADIVVHSATKYLGGHGDVVAGLVVGTAEQVAEIRLVGMKDMTGAVMAPFNAMLVLRGLKTLALRMDRHCASAGRVAAFLDAHPAVRAVHFPGLDSFLQRDLAERQMTQPGAMIAFEIEGGMEGGARFMNGLKMIQRAVSLGDAETLIQHPASMTHSTYTPEERAAHGISDGLIRLSVGLEEVEDIIADLSQALPAPERHAAE
>Annotree@>NZ_NHTN01000002.1_3@RS_GCF_002167005.1@p__Firmicutes
MREKKLQFETELIHTGYESSRHHDSLAVPLYQTSTFTFPTAEEGEARFAGEHQGNIYSRLGNPTVRVLEERMAEIEHGAGALAFGSGMAAVSAVLIHLTKAGDHILASRGVYGCTFGLLEMMEEKYGITHDLAAMRTEEEIERSIRPETVCIYVETPINPTMEIVNLQAAAAVAKRHGLKMVVDNTFCSPYLQNPLLAGADFVLHSATKYLNGHGDVVAGVLVGKDAEEMEALRMTVQKDVGGIISPFDAWLILRGLKTLHIRMDRHTDNAEAVLRFLKGQPEVKTIYYPLDSGHPQAETARQQMRRGGGLISFEIEGGRKEAQAFMNALKLIKIAVSLGDAETLIQHPASMTHAVVPAESREAMGISDSLLRLSVGLENAEDIEADLRQAFAKVNPDSKRLQEA
>Annotree@>NZ_NIQX01000022.1_42@RS_GCF_002200015.1@p__Firmicutes
MKKKHMETALIHHGYTPEEHKGSLTPPLFQTSTFTFETAQQGEASFAGVDPSYIYSRLGNPTVKLFEARMAVLEGGEEALAFGSGMAAISATLIGFLKAGDHIICSNGLYGCTYGFLEVLEEKFMITHSFCDMETEADIENKIRPNTKLIFVETPINPTMKLIDLKQVIRVAKRKGLLVIVDNTFCSPYLQRPLELGCDAVVHSATKYIGGHGDVVAGVTICKTKALAEKIRPMRKDIGGIMAPFDAWLLLRGLKTLAVRMDRHCDNAEKIVSFLRKHDAVEGVWYPEGELASRQMKRGGGVISFSVKGGKEETQAFINDLHFITIAVSLGDTETLIQHPATMTHAAIPAELRKEMGIFDNLIRLSVGLESWEDIVSDLEQALKKISTVNQ
>Annotree@>NZ_NIXO01000129.1_2@RS_GCF_002204795.1@p__Proteobacteria
MKNKHNTFGFSTRAIHHGYDPQDHHGALVPPIYLSATFAFPTAEYGAACFAGEENGHFYTRISNPTLALLESRMATLENGEAAVAFSSGMGAIAATFWTLLRPGDEIIVSQTLYGCTFALLHHGIGEFGIKVRHVDLTDLNALREAISPATRMVYFETPANPNLQLVDIAAVADIAHQQPGIIVVVDNTYCTPYLQRPLEMGADVVVHSATKYLSGHGDITAGIAVSSQALAQRIRLQGLKDLTGAVMSPQDAALLMRGLKTLALRMDRHCSNALAIAEALQAHPLVEWVTYPGLRSFPQYELAARQMTQPGGMIAFELKGGIDMGRRFMNALKLFTRAVSLGDAESLAQHPASMTHSTYTPEQRAHHGISEGLVRLSAGLEDVADLLADIAQALHACAVKPKSRVVQQNVHHA
>Annotree@>NZ_NJFA02000001.1_2118@RS_GCF_002206145.2@p__Proteobacteria
MTQSNKHFNTQAIHYGYSPLDSQGALVPPVFQTSTFVFPTAQYGADCFAGKQKGHFYSRISNPTLELLEKRLAQLENGEGAVVFSSGIGAITSSCWSLLKPGDELIADMTLYGCTFTFFNHGLAKFGIKIKHVDLTNLEKLKEAITEKTKLIFFETPANPNMRVSDITKISEIAHQHSILVMVDSTYCSPYLQQPLGLGADIVVHSMTKYLSGHGDVTAGAIITTHALADKIRAEGLKDMTGACLSPHDASLILRGIKTLGIRMEQICQNAQRIAQYLEDNPKVETIYYPGLASFPQYELAKRQMRLAGGMIAIELKGGIKAGREFLNRLNLFSRAVSLGDCESLAQHPATMTHATYSAEERQRHGISDGLIRLSIGLEDVNDLIADLKQALA
>Annotree@>NZ_BDQM01000030.1_14@RS_GCF_002207865.1@p__Proteobacteria
MTKFKSSNIETKAIHAGRIDDTQFGSLATPLYQTSTFIFDNAKQGGDRFSGESEGYIYTRLGNPTTRQLEQRVAAMECMEDAAATATGMAAVSAALLTNLQAGDHMISSKAVYGCSFALMSHMLKKFNIEVTFVDMTEPENIKAAIKENTKLIFLETPINPNLVVLDLEKICAIAKEYKLLSIVDNTFLTPVLQQPAKFGADIVVHSATKYLNGHGDVVAGIVCASFEMINEIKMTTLKDIGATISPHDAWLIIRGLKTLPIRMDRHCSNAQTVAEFLEQHPMVKEVYYPGLKSHSGYKFIGKQMKAAGGVIAFELNTDLTGGTTFIDAMELFSIAVSLGDAESLIQHPASMTHSPYTPEERAEAGISDSLIRISVGLEHVDDLIADLSQALAQVTQGKADNVTPITKTSNAA
>Annotree@>NZ_CP021646.1_1030@RS_GCF_002208135.1@p__Proteobacteria
MKKLRDDSQCIHGPNHFDDPHGALTAPLYQTSTFHFKDAAQGAARFAGEEPGYIYTRLGNPTTRELEEKVARLEGMEDAAATATGMGAVSASVLSFLQQGDHMIASSALYGCSFALFAHMLPKFGIEVSFVDLTDEQALRDAVQENTKLLFAETPINPNMTVLDLKMLGEIAKQHELLFVVDNTFMTPLLQKPVNYGADLIVHSATKYLNGHGDVVAGLVCGSKEHIELIKLTVLKDIGATISPHDAWLINRGLKTLALRVQRHCQSAQTVAEFLEAHPKVNKVYYPGLPSHPGYQFLGEQMKGAGGVIAFEINGSLEQGEQFINATELCTLAVSLGDPETLIQHPASMTHSPYTQEERLAAGISDGLIRISVGLEDVEDIIDDLKQAFDKI
>Annotree@>NZ_CP022133.1_1390@RS_GCF_002211765.1@p__Proteobacteria
MSAKSNHNHSNNKWQPATQVIHAGANHDDPHGALSSPLYQTSTFAFSSSEQGSRRFAGEEEGYIYSRLGNPTTNELEQRMAELEGYEAAAAAATGMGAIAATTMAFVKAGDHIIVSDAIYGCSFALFSELFERFGVHADFIDLTDTELLASSIKDNTRLVFLETPANPHLKTVDIDAVHAVIKDKDIRLIVDNTFMTPLLQQPKQHGADIVVHSATKFLNGHGDVVAGIVCGSAEDIATIKGTTLKDMGATMSPHDAWLILRGLKTLDVRMQRHCENANKVYEFLTQRSDVKTIYFPGAPDHNAQKLMGHQMKANGAVIAFELDGDEAMARYFLDQLRMIKLAVSLGDAETLIQHPASMTHSPYTPEARAKAGISDTLIRIAVGLEAADDIIADIEQALDACKAQWQQSA
>Annotree@>NZ_CP018632.1_5356@RS_GCF_002215215.1@p__Proteobacteria
MNDSQSDFATRAIHHGYDPRQNEGALTPPLHLTSTFVFESAEVGAEMFAGERSGHFYSRISNPTNDLLERRIASLEGAEAGLALASGMGAITSTLWTLLAPGDELIIDKTLYGCTFSFMQHGLTKFGITVTPIDMTEPQNLKEAISEKTRVIYFETPANPNMRLVDIEAVSTIARSYGATVVVDNTYATPFLTRPLEFGADIVVHSATKYLGGHGDLVAGLVVGSGEMVKQIRLIGMKDMTGAVMSPFNAMLVMRGIKTLALRMDRHCQSAMTIARMLEEHPAVPEVYFPGLESFPQHSLAQKQMPGYGGMIAFELHGGIAAGRAMMNRLTMIGRAVSLGDAETLIQHPASMTHSTYTPEERAVYGISDGLIRLSVGLEGIDDILADLTQALPPVKYSKSA
>Annotree@>NZ_CP022272.1_1334@RS_GCF_002215585.1@p__Proteobacteria
MQEKWKLATQVIHAGHESNQHGALVSPLVQSATFTFDSVEQGGDCFAGEQQGYIYTRLGNPTTAELERKMAALEGSQSAAATASGMAAVSAALLTHLSQGDHLVASRAVYGCTFSLMTEQFKRFGIEVTLVDFAELANIEQAIRPNTKALFCETPVNPHLDVYDLQAIAAIAKRHNLVSIVDNTFMTPLLQRPLALGIDVVIHSATKYLNGHGDVIAGIVCGTEEMITKLKLEVLKDIGGVISPHDAWLILRGLKTLDVRLGRHCDNAERVATYLEQHSQVARVYYPGLKGHSGYGLLGQQMRRAGGVVAFELKGSFETAKAFVNRLKLFKIAVSLGDAESLIQHPASMTHSPYSPEARMEAGIGDTLLRISLGLEDSDDIIADLAQAFES
>Annotree@>NZ_CP022315.1_1445@RS_GCF_002216775.1@p__Firmicutes
MSTSKRFETTVIHEGYDAKDMLGSLSTPLFQTSTFTFDSAEQGEKRFAGEEDGYIYSRLGNPTVRVLEERIAKLEQGERGLAFASGMAAVSAVLIALTKANDHIICSSGLYGCTFGLLTMMKEKYNISHDFSSMDSAETIKELIRPETTCIYVETPINPTMKLIDLQMVAAVAKEYDIPVVVDNTFSSPYLQRPLELGCDVVLHSATKYIGGHGDVVAGLVVGKKEFLDSVAMTTQKDIGGIISPFDAWLLLRGLKTLPVRLDRHSDNAEEIFLKLKAHPKIAHVYYPSDENHPDYPIYEKQMKRGGGVIAFTVDGTKEDAQALLNKLSFLKIAVSLGDAETLIEHPATMTHSVIPEAERIQMGITDQLIRISIGLEAAEDIWSDLEQALNQL
>Annotree@>NZ_CP022358.1_1514@RS_GCF_002216875.1@p__Proteobacteria
MQDESSKQWKAATQAIHAGHEREAFGTLVTPLYQTATFVFESAQQGGERFAGNEPGYIYTRLGNPTVAELERKMAILEGAEAAAATASGMGAVSAALLANLQMGDHLVASNAVYGCTFALMTSQFARFGIEVTLVDFTDLAAIERAIKPNTRVIFCETPVNPHLQVFDLKGIADIAKRHQLVSIVDNTFMTPLLQQPLAFGIDLVVHSATKYLNGHGDVIAGVVCGSEEQLHRVKYEILKDIGAVMSPHDAWLILRGLKTLDVRLQRHCDSAQRVAEFLEQHPAVTRVYYPGLKSHSGHRFIGGQMARAGGVIAFELVASLEQAMAFVGYLKLFSIAVSLGDAESLIQHPASMTHSPYTPEARQAAGISDNLLRISIGLEDCDDIIEDLNQALAMLV
>Annotree@>NZ_CP011036.1_2260@RS_GCF_002221505.1@p__Proteobacteria
MSKHHINTQCIHGPQKANDPHGALTSPLYQTSTFHFENAAQGAARFAGDEPGYIYTRLGNPTTTELEQKVAQLEGCEAAAATATGMGAVSASVLSFLSQGDHLIASSALYGCTFAFFSHMLPRWGIEVTFVDMTNEDELRAAIKPNSKMIFVETPINPTMAVIDLALIGAVAKQHNLISVVDNTFLTPLLQSPKQYGIDIIVHSATKYLNGHGDVVAGIVCGSMEHITLIKMTVLKDIGATISPHDAWLINRGLKTIAIRIERHCISAQTIAEYLEAHPQVSKVYYPGLKSHPGYKFIGKQMKAAGGVIAFELKGSLQQGAQFIDSMRLCTIAVSLGDAETLIQHPASMTHSPYTPEERLAAGISDGLIRLSVGLEDVNDIIADLHQAFTQIN
>Annotree@>NZ_CP011028.1_2252@RS_GCF_002221525.1@p__Proteobacteria
MSKHHINTQCIHGPQKANDPHGALTSPLYQTSTFHFENAAQGAARFAGEEPGYIYTRLGNPTTTELEQKVAQLEGCEAAAATATGMGAVSASVLSFLSQGDHLVASSALYGCTFAFFAHMLPRWGIEVTFVDMTNESELRAAIKPNSKMIFVETPINPTMAVIDLALIGAVAKQHNLISVVDNTFLTPLLQSPKQYDIDIIMHSATKYLNGHGDVVAGLVCGTQEHITLIKMTVLKDIGATISPHDAWLINRGLKTLAIRMERHCQSAQTVAEYLEAHPQVNIVYYPGLKSHPGNKYIGNQMKAAGGVIAFEIKGTLAQGAQFIDSMKLCTLAVSLGDAETLIQHPASMTHSPYTPEERAAAGISDGLIRLSVGLEDVNDIIDDLNQAFTLIY
>Annotree@>NZ_CP022437.1_523@RS_GCF_002224365.1@p__Firmicutes
MSTNSKRFETTVIHEGYDAKDMLGSLATPLFQTSTFTFDTAEQGESRFGGEEEGYIYSRLGNPTVAVLGERIAALEKGERGLAFGSGMAAVSAVLIALTKANDHIICSSGLYGCTFGLLTMMKDKYNISHDFSEMDSEEAIRRLIRPETTCIYVETPINPTMKLIDLQMVAKVAKEFNIPVVVDNTFSSPYLQQPLELGCDVVLHSATKYIGGHGDVVAGLVVGKKEFLDSVAMTTQKDIGGIISPFDAWLLLRGLKTLPIRLDRHSDNAEKIFEKLNSHPKVDHVYYPSDENHADYPIFKKQMKRGGGVISFTINGTKTDAQNLLNKLSFIKIAVSLGDAETLIQHPATMTHSVIPVEARKQMGITDQLIRLSIGLEAWEDIWTDIEQALNQI
>Annotree@>NZ_CP022529.1_289@RS_GCF_002237595.1@p__Proteobacteria
MSAYKGFASRAIHHAYKPMDNDASLTPPLHLSSTFVFESAEAGGEMFAGERPGHIYSRISNPTLDLLEQRIADLEGAEAGLALSSGMGAITATLWTLVAPGDEIIVDETLYGCTFAFMRHGLTKFGITITHVDMTDPENLRGAISDKTRVVYFETPANPNMRLVDIEHIAAIAHEAGATVIVDNTYATPYLTRPIEMGADIVLHSATKYLGGHGDVVAGLVAGSAEQIQEIRLVGMKDMTGAVMAPFNALLILRGLKTLALRMDRHCSSAGQVAEWLEAHPAVSKVYFPGLESFEQHQLAKRQMAQPGGMIAFELKGGLEAGISMMNALEMIQRAVSLGDAETLIQHPASMTHSTYTPEERAAHGISDGLVRLSVGLEEVEDILADLAQALPEGEAAAAA
>Annotree@>NZ_NBYO01000001.1_688@RS_GCF_002238045.1@p__Proteobacteria
MNPNHSNGFATRAIHLGYQPSDHEGALTPPLHLTSTFAFDSVEHGAALFSGERTGHFYSRISNPTLDLLERRVADLEGAEAGLALSSGMGAITSVLWTFLSPGDEIVTDKTLYGCTFAFMRHGLAKWGVTVTHVDLKDHDAVRAAMGPKTRMVYFETPANPNMRLVDIEAVSAIAHEAGAMVVVDNTYATPVLTRPIELGADIVVHSATKYMGGHGDLVGGIAVGRAEQIGEARIVGMKDMTGAVMAPFNAMLVLRGLKTLKLRMERHCQNAMTIARALADHPAIGEVHYPGLETFSQHELATRQMPGFGAMIAFELKDGFSAAAAMMNRLQLIRRAVSLGDTESLIQHPASMTHSTYTPEERAAHDISEGLIRLSVGLEEVEDILADLTRALDAPAAASAA
>Annotree@>NZ_CP022657.1_1463@RS_GCF_002243515.1@p__Firmicutes
MKKDEKGFSTRCIQPNGEQVDAFGSLVPPIYMSSTFVFPSAEAGGARFAGTENGMIYSRLGNPTVEALERTVAELEGGEAGVAFGSGMGAISAVVLAMVESGDHVLCSDGLYGCTFGFLTLLKRKFQVDFSLAEMVDEAALRRAMRPQTKVVFVESPINPTMKLVDLEMVSRVAHEYGAQVVVDNTFLTPYLQRPLELGCDVVVHSATKYLGGHGDLLGGVAVGRTDFMEEMRMSTLKDLGAVMSPMDAWLILRGLKTLPLRMERHCANAERVALFLQQHPKVNKVLFPGLDDFPQQELAAKQMKGPGGMISFEVESLEAGGTVMNAVRVAKLAVSLGETTTLISHPASMTHAVIPAEVRQQEMGIADGLIRLSVGLEDAQDVIADLEQALGKL
>Annotree@>NZ_CP017704.1_1938@RS_GCF_002243645.1@p__Firmicutes
MTGKYKQFETAVIHEGYDSKKHLGSLATPLFQTSTFTFENAEQGERRFAGMEDGYIYSRLGNPTVQVLEEKIAALEGGEAGLAFGSGMAAVSAVLFALTKTDDHILCSQGLYGCTFGLLQLMKNKYRITHDFCEMDTEEQVRNMIRPETTCIYVETPINPTMKLIDLQMVVRVAKEYNVTVVVDNTFSTPYLQRPLEYGCDIVLHSATKYLCGHGDVVAGLVVGKKEFMNHVAGTTQKDIGGIISPFDAWLLLRGLKTLPVRMDRHSDNAMAIFHELKKHPKVKKVYYPGDDASPDHYIMQKQMKHGGGLISFELHGTKQNAQEFLNKLKLIKIAVSLGDAETLIQHPATMTHSAIPEDSREQMGISDQLVRLSVGLEAWQDVWQDLQQAF
>Annotree@>NZ_NOIG01000004.1_547@RS_GCF_002245625.1@p__Proteobacteria
MTRSTDRSPATGFSTRAIHHGYNPADHQGALVPPIHTSATYAFPDVAYGARCFAGQEPGYFYTRIANPTLALLEGRLAALEEGAGAVVFGSGMGAITATLWSMLEPGDEILADLTLYGCTFSFLHHGLGRFGVTVRHVDMTDPARVAEALTAKTRVLYLETPANPNMRLVDIAAVSALAHAQGAKVVVDNTYCTPYLQQPLLLGADVSVHSMTKYLGGHGDLTAGAAVFADAELAQRVRLYGLKDMTGAVMSAQDAHLVMRGLKTLALRMDRHCQSAQKVAEFIAAHPAAAAVHYPGLPSFAQHALAKQQMRQMGGMIAFELRGGLQAGVRFMDALQLVTRAVSLGDAETLAQHPASMTHSTYTPEQRAAHGIAEGLVRLSVGLEDLDDLLADIGQALDLAHAMDLSAGINAGLSSERVAAAEPSCSAPA
>Annotree@>NZ_NOII01000002.1_457@RS_GCF_002245695.1@p__Firmicutes
MEDIQSRQERSRRFETEVIHTGYNAQQHCGSLAPPIFQTSTFVFPDAESGERRFAGEEEGFIYTRLNNPTVAMLEERIAALEKAEKGLAFGSGMAAVSAVLMGMVRTRDHILCSEGVYGCTFGLLNLMNERFGVSHSFQAMDEEERIRAAIRPETALIYVESPINPTMKLVDLKLVADIAKEYHIPVVVDNTFSSPYLQRPLELGCDVVVHSATKYLCGHGDVIGGLAAGSKELMSRLAMTTQKDIGGVMSPFDAWLVLRGMKTLPVRMDRHCSNASELAIKLKNHHRVSRVLFPGDPEFAQYGIAALQMDGPGGLISFELTGAKEDAQRFMNSLELIKIAVSLGDAETLIQHPATMTHAVVPEADRQNMGISDTLLRLSVGLEAWQDIWADIEQSLNSL
>Annotree@>NZ_CP018866.1_3451@RS_GCF_002250055.1@p__Firmicutes
MKKEQKFETKIIHDGYSSKDFHGSLVPPIYQTSTFSFETAEQGERRFRGEEDGYIYTRLGNPTVKMLEDRIASLENAEAGLAFGSGMAAVSAVLISLTKSNDHILCSQGVYGCTFGLLQMMQEKYGISHSFSMMQTREQIEEAIKPETACIYVETPINPTMLLIDLQLVVEIAKERNIPVVVDNTFSSPYLQNPIDFGCDIVVHSATKYIGGHGDVIAGLIVGKADTIKNIAMTTLKDIGGVLSPFDAWLLIRGLKTLPVRMDRHCDNAEKIVDELKKHSKIESIYYPGDEESPAFDVMKKQMRRGGGLISFKIKGNKEEAQKLLNELQLIKIAVSLGDAETLIQHPATMTHAVVPKESREQMGITDNLIRLSVGLESWEDIWNDLNQALNQI
>Annotree@>NZ_NOJZ02000012.1_62@RS_GCF_002251085.2@p__Firmicutes_A
MENLQNKKFATKAIHGGHHKDPLSGALTTPIYKTSTFVFDTAEQGGRRFALEEGGYIYSRLGNPTNGQLEEKVALLEGAEACVSTASGIGAITSALWTALKAGDHVVASKTLYGCTYAMFNHGISRYGVEVTFVDASNLDEVKAAMKENTKVVYLETPANPDLKLIDIKAVSEIAHEVEGCMVIVDSTFCTPYIQRPLEHGADVVVHSATKYLNGHGDVLAGFVAGKLDFVNQVRLFGIKDMTGSVLSSFDAYLVIRGMKTLQVRMDKHCKNAMAVAEFLETHPNVTKVNYPGLKSFPQYDLAQRQMDQAGGMIAFEVKGGLEAGKKFLNSLELCVLAVSLGDCETLIQHPASMTHSPYTPEERAEAGITEGLIRISVGLEDAEDIIADLKQGLDRL
>Annotree@>NZ_MRYI01000012.1_86@RS_GCF_002260525.1@p__Proteobacteria
MEHNDKNLGFSTRAIHHAYNASENHGALVPPICLTSTFTFPSAEYGAACFAGEESGHFYTRISNPTLALLEARMASLEGGEAAIAFGSGMGAITATLWTLLRPGDEIIVDQTLYGCTFAFLHHGIAEFGVKVRHVDLANISALRDAITPATRVIYFESPANPSMSLVDIKAVAGVTHDYENITVVADNTYCTPYLQRPIELGADVVVHSATKYLSGHGDITAGIAVTSKEIAERIRLVGLKDLTGAVMSPQDAFLLMRGMKTLSLRMDRHCSNAQVVAEMLEMHPEVECVSYPGLASFPQFELASHQMKLPGGMIAFELKGGINAGRRFMNALSLFSRAVSLGDAESLAQHPASMTHSTYTPEERAQHGISEGLIRLSVGLEDIDDLLADLSQALESVS
>Annotree@>NZ_NKXN01000030.1_69@RS_GCF_002261155.1@p__Firmicutes
MNKRYMNMETSVIHAGYDAKEHLGSLSTPIFQTSTFTFDSAEQGEKRFAGEEEGYIYSRLGNPTVRALEERIAELEGAEAGLAFGSGMAAVSAILFSLTKAGDHIICSQGIYGCTFGLLELMKEKYAIAHDFCEMETEEQIRQLIRPETACIYIETPINPTMKLIDLEMVAKVAKEKDIPVVVDNTFSSSYLQQPLQFGCDVVLHSATKFIGGHGDVIAGLAAGKKAFMQQVAMTTLKDIGGVISPFDAWLLLRGMKTLPVRMDRHCENAAYIAEQLKQHSFVKRVFYPGDAESKDYVIMNKQMKAGGGLISFEIDGSKEEAQAVLNKLSLIKIAVSLGDTETLIQHPATMTHSSIPKEIREQMGITDQLIRLSVGLEAKQDIWQDLEQALTNRI
>Annotree@>NZ_NPIA01000008.1_15@RS_GCF_002262935.1@p__Firmicutes
MKKKKHLDTEIIHAGYDSGKHFDSLTPPIYQTSTFTFANAEQGEKRFAGEDSGYIYSRLGNPTVKVLEERMAAIEGGEAALAFGSGMAAVSATLISLTKTGDHILCSEGIYGCTFGLLQIMKEKYAIEHDFIAMKTEDSIRKAIRPETTVIYVETPINPTMTCIDLEMVVKIAKEKNITVVVDNTFCSPYLQNPLQIGCDVVIHSATKYICGHGDVIAGIVVGKEDFLGNMAMTTQKDIGGVISPFDAWLLIRGLKTLPVRMDRHCHNASILADKLKAHPKVERIYYPGDKDFADYEIASKQMKKPGGLISFEIKGNKATAQKFMNSLSLIKIAVSLGDAETLVQHPATMTHSVVPAETREKMGIKDTLLRLSLGLESSDDIWEDIEQALKQI
>Annotree@>NZ_NMRE01000088.1_5@RS_GCF_002263605.1@p__Proteobacteria
MNNKHNACGFSTRAIHHGYDPKDHHGALVPPIYLSATFAFPTAEYGATCFAGEASGHFYTRISNPTLALLETRMAALENGEAAVAFSSGMGAIAATFWTLLRPGDEVIVSQTLYGCTFALLHHGIGEFGIKVRHVDLTDLAALRAALSPATRMIYCETPANPNLRLVDIAAVAELAHQQPNVTVVVDNTYCTPYLQRPLELGADVVVHSATKYLSGHGDITAGIAVSSQALAQRIRLQGLKDLTGAVMSPQDASLLMRGLKTLALRMDRHCSNAQAVAEALQAHPAVQWVTYPGLRSFPQYELAARQMKQSGGMIAFELKGGIETGRRFMNALKLFTRAVSLGDAESLAQHPASMTHSTYTPEERAQHGISEGLVRLSVGLEDIADLLADVQQALAKCTRAAPRQAMIEEHAVK
>Annotree@>NZ_NOKQ01000276.1_56@RS_GCF_002265435.1@p__Firmicutes
MKKDTRLIHEGMDPKQHHDSLTVPLYQTSTYTFHTAEQGQRRFAGEEAGGIYSRLGNPTVEVLEKRMMALEEGGGALAFGSGMAAVSTILVHLTKAGDHILCSKGLYGCTFGLLGIFENKYNITHSLSELSTRDEIEQAITANTTVIYVESPINPTMELVDLHLVCEVAKERGIRVVVDNTFCSPYLQQPLIIGADFVLHSATKYLNGHGDVIAGILVGKDADEMHQIRMSIQKDYGGIISPFDAWLILRGLKTLHVRMERHVKNAEKLLAYLKTEPSVTKILYPFDDNHPHAAIAKKQMQAGGGLISFVVDGGTEAAQRFLNHLKLIHVAVSLGDAETLIQHPATMTHSVVPEADRIAMGIDNGMLRLSVGLEDPEDIIADLQQAFQSIKTSSMEML
>Annotree@>NZ_NOXE01000008.1_170@RS_GCF_002265635.1@p__Firmicutes
MANTEKYKFETKAVHGKYESSMHHDSLATPLYQTSTFTFSSLNQGARRFAGEESGYVYSRLANPTVAEFESRMAELEEGEEALAFSSGMAAVSAALIGLTKAGDHILCSKGLYGCTFGLLELLNEKYGITHSFSTFLTVEEIKASITDKTACIYIETPINPTMQVIDLTLLVSVAKEHGVPVIVDNTFLTPYLQKPLTLGCDLVIHSATKYIGGHGDVVAGVMVGEASLIQSIRKTVQKDIGGILAPFDAWLLIRGLKTLPVRVDRHCENAEKIVEKLKIHPKVKTVYYPEIKGRLEKQMERSGGVLAFELNGSEESVKEFMNELSLISIAVSLGDTETLIQHPASMTHAVVPEGIRKEMGISNKLLRLSVGLEFWEDIWKDLENALDKIS
>Annotree@>NZ_NPMS01000015.1_14@RS_GCF_002266285.1@p__Firmicutes
MSENQKHFETTVIHKGYDAKEMLGSLATPLFQTSTYTFDTAEQGERRFAGEEEGYIYSRLGNPTVKVLEERIAALESGERGLAFASGMAAVSAILIALTKANDHIICSSGLYGCTFGLLMMMKDKYNITHDFSAMETKEEVRKLIKPETACIYVETPINPTMKLIDLQMVAEVAHEYDIPVVVDNTFSSPYIQRPIELGCDVVIHSATKYIGGHGDLVAGLAVGKKDFLDSVAMTTQKDIGGIISPFDAWLLIRGLKTLPIRLDRHSDNAEKIFEKLRRHSKVKNIYYPNDETHPDFSIRKKQMKRGGGIISFEIDGTKEDAQQLLNNLSFLKIAVSLGDAETLIEHPATMTHAVVPEKSREEMGITDQLIRLSVGLEAWEDIWNDLEQALNKLS
>Annotree@>NZ_NQKI01000050.1_34@RS_GCF_002269125.1@p__Proteobacteria
MNDKKNEFGFSTRAIHHGYNALENNGALIPPIYLTSTFAFPSTEYGAACFAGEESGHFYTRISNPTLALLESRMATLENGEAGIAFSSGMGAIATTFWTLLRPGDELIVSRTLYGCTFALLHHGIGEFGIKVKHVDMADMQALEAAITPATRMVYFETPANPNMQLVDIAAVARIAHAYPDITVVIDNTYCTPYLQRPLESGADIVVHSATKYLSGHSDITAGIVVTSQALASRIRLQGLKDLTGAVLSPHDAYLLMRGLKTLALRMDRHCSSAQLIAQYLEQHPAVKSVSYPGLPSFAQHELAKSQMRQPGGMIAFELKGGLEAGRYFMNALQLISRAVSLGGAESLAQHPASMTHSAYTREERARHDISEGLVRLAIGLEDVEDLLADVEQALTYCV
>Annotree@>NZ_CP022960.1_3753@RS_GCF_002269425.1@p__Proteobacteria
MNNKHNAFGFSTRAIHHGYDPKDHHGALVPPIYLSATFAFPTAEYGAACFAGEASGHFYTRISNPTLALLESRMATLENGEAAVAFSSGMGAIAATFWTLLRPGDEVIVSQTLYGCTFALLHHGIGEFGIKVRHVDLTDLAALQAALSPATRMIYCETPANPNLRLVDIAAVAALAHQQPNVTLVVDNTYCTPYLQRPLDLGADVVVHSATKYLSGHGDITAGIAVSSQALAQRIRLQGLKDLTGAVMSPQDASLLMRGLKTLALRMDRHCSNAQAVAEALQAHPAVQSVTYPGLRSFPQYELATQQMKLPGGMIAFELKGGIETGRRFMNALKLFTRAVSLGDAESLAQHPASMTHSTYTPQERAAHGISEGLVRLSVGLEDVADLLADVQQALAKCTRTLTRPSKLVSF
>Annotree@>NZ_NQKN01000009.1_84@RS_GCF_002269485.1@p__Proteobacteria
MNDKNNNFGFSTRAIHYGYNPLEHNGAVIPPVYMTSTFAFATAEYGAGCFSGEEHGHFYTRISNPTLALLEARMAALENGEAGVAFSSGMGAIAATFWTLLRPGDEIIVNRTLYGCTFALLHHGIGEFGVVVKHVDMANPAELQAAISPATRMIYFETPANPNMQLVDIPAVAQIAHTHDNLLVVIDNTYCTPYLQRPLELGADVVVHSATKYLSGHSDITAGMVVTSQILADRIRLQGLKDLTGAVLSPHDAHLLMRGIKTLALRMDRHCSSAQAIAHMLQDHPAVEWVAYPGLPSFPQYELASRQMKLPGGMIAFELKGGMAAGQRFMNALQLFSRAVSLGGAESLAQHPASMTHSTYTLEERARHGISEGLVRLAVGLEDVADLLADINQAL
>Annotree@>NZ_NQKQ01000010.1_61@RS_GCF_002269505.1@p__Proteobacteria
MNDKNNNFGFSTRAIHYGYNSLEHNGAVIPPVYMTSTFAFATAEYGAGCFSGEEHGYFYTRISNPTLALLEARMAALENAEAGVAFSSGMGAIAATFWTLLRPGDEIIVNRTLYGCTFALLHHGIGEFGVVVKHVDMANPAELQAAISPATRMIYFETPANPNMQLVDIPAVSRIAHNHDNLLVVIDNTYCTPYLQRPLELGADVVVHSATKYLSGHSDITAGMVLTSQHLADRIRLQGLKDLTGAVLSPHDAHLLMRGIKTLALRMDRHCSSAQSIAQMLQDHPAVEWVAYPGLPTFPQYALASRQMKLPGGMIAFELKGGMAAGKRFMNALQLFSRAVSLGGAESLAQHPASMTHSTYTLEERARHGISEGLVRLAVGLEDVADLLADIEQAL
>Annotree@>NZ_NIBG01000009.1_77@RS_GCF_002270055.1@p__Firmicutes_A
MKRKDLENKGFGTKAVHGGNKLDPTTGSLATPIYQTSTFVFESAEQGGRRFAGEEEGYIYTRLGNPTNTQLEEKIAILEGGEAGVSTSSGMGAITSAMWTILKAGDHIISADTIYGCTHAYLSHGITRYGIEVTFVDAADPENVRKAMKENTKLVYLETPANPTLKITDIKKISEIAHEKEDCVVMVDNTFATPYLQRPLELGADIIIHSATKYLNGHGDVIAGFVVGTKEYIDQVRLFGIKDMTGANLSPFDAYLIMRGMKTLEIRMEKHCANAIEVAKFLESHSVVDKVYYPGLESFEQRELAMKQMTLPGAIIAFELKGGVEEGKKLMNSMKMCKLAVSLGDAETLIQHPASMTHSPYEPEERLEAGITDGLVRLSVGLEDAKDIIDDLKNGLDKLI
>Annotree@>NZ_NPDG01000093.1_7@RS_GCF_002272225.1@p__Firmicutes
MDRKHRFNFETQVIHEGYDAESYKGSLAPPIFQTSTFTFETAQQGEKRFSGEEEGYIYSRLGNPTVKMLEERMAALEKGEAALAFGSGMAAVSAVLLALTKTGDHILCSQGVYGCTFGLLEMMDEKYKISHDYSAMETKQQLLDQIKPETVCIYVETPINPTMKLVDLNMVAEVGREKGIPVVVDNTFCSPYLQNPIELGCDIVIHSATKYIGGHGDVIAGLVIGNRQFIDEVRMTTQKDIGGIISPFDAWLLLRGLKTLAVRLDRHCDNAEQLASYLLAHPKVEKVYFPGDSSNADFEIAQKQMRKPGGMISFTLKGDRETAQEFMNRLNLIKIAVSLGDAETLIQHPATMTHAVVPKEFREKMGIEDTLLRLSVGLESWEDIRDDLSQALEEV
>Annotree@>NZ_NQMR01000057.1_20@RS_GCF_002276045.1@p__Proteobacteria
MTYKIETKAVHAGRINDEQFGSLATPLYQTSTFVFKNAEQGRARFAGEEEGYIYTRLGNPTTRQFEQKLAALEGMEDAAATATGMAAVSASVMANIQAGDHIIASKALYGCSFALFSHMLTKFAVEVTFVDMTQPEELEAALQENTKIVFIETPINPNLVVIDLKMVGDFAKKHNLISICDNTFLTPILQRPFEFGFDIVIHSATKYLNGHGDVVAGIICGSNEMIEHIKLTALKDIGGTISPHDAWLILRGLKTLHIRMKAHCENAQKVAEFLDQHQMISNVYYPGLKNHQGNKYIGKQMKAAGGVIAFEIKGNIEDGQRFIDSTHLFSIAVSLGDAESLIQHPASMTHSPYTPEERAEAGISDGLIRISVGLENADDLIEDLNIALLQAMSHKSASSDKDLILE
>Annotree@>NZ_CP022983.1_3194@RS_GCF_002276165.1@p__Firmicutes
MEGNEKRIETKCIHSGYDSQLYNGSLIPPLFQTATFTFSSAEEGARRFASEEAGYVYSRLGNPTVEILEKRMAELEGAEAALAFGSGMAAVSSVLMTLTKAGDHILCSQGVYGCTYGLLHLLEEKYQISHQFSTMSSREELMSCITPETTCIYIETPINPTLDIVDLEMVAAIGKEKQIPVVVDNTFCSPYLQNPISFGCDIVIHSATKYLCGHGDVIAGIVAGKKVWMDDIARHTRKDIGGIISPFDAWLLLRGIKTLAIRLDRHSQQATILAEFLRNHEKIEQVYYPGFADHPQAKIIAKQMKQPGGLISFKIKGGQKEAQALMNHLSLIKVAVSLGDAETLIQHPATMTHAVVPKEEREKMGIGDNLLRLSVGLEAIEDIKADLSEALNQFK
>Annotree@>NZ_NPOA01000001.1_403@RS_GCF_002287375.1@p__Firmicutes
MEKKHKHFETSVIHEGYDSKEMLGSLTPPLFQTSTYTFDTAEQGERRFAGEEDGYIYSRLGNPTVSVLEERIAALENGERGLAFASGMAAVSAVLIALTKANDHILCSSGLYGCTFGLLTMMEEKYNISHDFSAMETKEEIRTLIKPETTCIYVETPINPTMKLIDLKMVAEVAQEYGIPVVVDNTFSSPYLQRPLELGCDVVLHSATKYIGGHGDVIAGLVVGKKDFLDSVAMTTQKDIGGIISPFDAWLLIRGLKTLPIRLDRHSDNAEKIFEKLRIHPNVEETYYPNDKSHPDYLIRKKQMKRGGGIISFEIKGTKQDAQKLLNSLSFLKIAVSLGDAETLIEHPATMTHAVVPEDSRQAMGITDQLIRLSVGLEAWEDIWADLDQALEKL
>Annotree@>NZ_NSDG01000029.1_56@RS_GCF_002289345.1@p__Proteobacteria
MKKLRDDSQCIHGPNHFDDPHGALTAPLYQTSTFHFKDAAQGAARFAGEEPGYIYTRLGNPTTRELEEKVARLEGMEDAAATATGMGAVSASVLSFLQQGDHMIASSALYGCSFALFAHMLPKFGIEVSFVDLTDEQALRDAVQENTKLLFAETPINPNMTVLDLKMLGEIAKQHELLFVVDNTFMTPLLQKPVNYGADLIVHSATKYLNGHGDVVAGLVCGSKEHIELIKLTVLKDIGATISPHDAWLINRGLKTLALRVQRHCQSAQTVAEVLQAHPKVNKVYYPGLPSHPGYQFLGEQMKGAGGVIAFEINGSLEQGEQFINATELCTLAVSLGDPETLIQHPASMTHSPYTQEERLAAGISDGLIRISVGLEDVEDIIDDLKQAFDKI
>Annotree@>NZ_CP011032.1_1154@RS_GCF_002310815.1@p__Proteobacteria
MKTTMHENTHCIHGGKSSHANGPLSTPIYQSSTFVFESAEQGAARFAGEQEGYIYSRLGNPTTRELEQKMALLEQMDDAAACATGMGAVSAAVLSFLQQGDHLIASKAIYGCTFAFFAHMLPKWGIEVSFVDMTDPQALEAAYKANTKMVFAETPINPNLTVLDLKYIGDFAKKHQILSVIDNTFLTPLLQKPKQFGIDIVIHSATKYLNGHGDVVAGIVCANQEHINLIKLTVLKDIGATMSPHDAWLIIRGMKTLAVRMEKHCQNAQKVAEFLEGHPEVECVYYPGLPSHPGHKYIGEQMKAAGGVIGFELKGGIKDGVNFINATELCSIAVSLGDAETLIQHPASMTHSPYTPEERQAAGISDGLIRISVGLEFVDDIIADLSQAFNVMIKKR
>Annotree@>NZ_CP011041.1_2060@RS_GCF_002310835.1@p__Proteobacteria
MSKHHPHTQCIHGPQKANDPHGALTSPLYQTSTFHFENAAQGAARFAGDEPGYIYTRLGNPTTTELEQKVAQLEGCEAAAATATGMGAVSASVLSFLSQGDHLVASSALYGCTFAFFAHMLPRWGIEVTFVDMTNEDELRAAIKPNSKMIFAETPINPTMAVIDLALIGDVAKRHNLISVVDNTFLTPLLQSPKQYGIDIIMHSATKYLNGHGDVVAGIVCGSLEHITHIKMTVLKDIGATISPHDAWLINRGLKTLAIRVERHCQSAQTIAEYLEAHPQVSKVYYPGLKSHPGHRFIGKQMKAAGGVIAFEIKGSLTDGEQFIDSMKLCTLAVSLGDAETLIQHPASMTHSPYTPEERLAAGISDGLIRLSVGLEDVNDIINDLNQAFTKIS
>Annotree@>NZ_CP011011.1_1040@RS_GCF_002310855.1@p__Proteobacteria
MSKQHINTQCIHGPQKANDPHGALTSPLYQTSTFHFENAAQGAARFAGDEPGYIYTRLGNPTTTELEQKVAQLEGCEAAAATATGMGAVSASVLSFLSQGDHLIASSALYGCTFAFFAHMLPRWGIEVTFVDMTNEGELRAAIKPNSKMIFVETPINPTMAVIDLALIGALAKQHNLISVVDNTFLTPLLQSPKQYGIDIIVHSATKYLNGHGDVVAGLVCGTHEHITLIKMTVLKDIGATISPHDAWLINRGLKTLAIRMERHCQSAQTVAEYLEAHPQVNIVYYPGLKSHPGNKYIGKQMKAAGGVIAFEIKGSLAQGAQFIDSMKLCTLAVSLGDAETLIQHPASMTHSPYTPEERAAAGISDGLIRLSVGLEDVNDIIDDLNQAFTLIC
>Annotree@>NZ_BDUF01000033.1_76@RS_GCF_002335525.1@p__Firmicutes
MSNQWKGYTTKLLHEGHRPEPVTGALTQPIYQTSTFVFSDADQGAARFGGTEEGYMYSRLGNPTVDTLAERIAVLENGEMGLAFGSGMAAISHVMMALVKSGDHIIASDALYGCSFALFQSILSERFGVNVSFVDTSSVDKVEAAVRPETTVLYLETPANPTMKLSDIQALSRLAKAKNIKVLVDNTFMSPYLQRPLELGADVVIHSATKYIGGHGDVVGGLAVGPKELMSKIKRSFLKDLGGVMGPFDAFLLLRGLKTLTLRVERHCSNAMEVAEFLKGHPAVDQVYYPGLSDFPQYNLAKKQMHGFGGTLSFVVKGGLEKGRAVMNSVRLCQLAVSLGDVHTLIQHPASMTHAVIPKEERLKVGITDGLVRLSVGIEDVNDIIEDLDQALSKHA
>Annotree@>NZ_NIST01000001.1_560@RS_GCF_002335745.1@p__Firmicutes
MEKTKRSLETRMIHGTFDRQKHYGSLTPPIYQTSTFSFETAEQGEARFAGNESGYMYSRLGNPTVDALEKKIADLEGGEEGIAFSSGMAAVSAVLYALVKSGDHILVSEGVYGCTFGLLKMMKEKFNVDYDLINMDSEETIESMIKDNTKALYIETPINPTMKLVDIDMVVNVAKKRNLPVVVDNTFCSPYLQQPLALGADIVLHSATKYIGGHGDVVAGLVVGKSEFIQEVRMTTQKDIGGILSPFDAWLLIRGLKTLAVRMDRHCENANKLFDQLKRHPKIKSIVYPGDPEFVQHELAKKQMKHYGGLISFEIDGSKETAQKVMNELSMIQVAVSLGDAETLIQHPATMTHAVVPDEERERMGVTDQLLRLSVGLESVDDIWDDLANGLNKI
>Annotree@>NZ_NISQ01000001.1_122@RS_GCF_002335755.1@p__Firmicutes
MDKKRFETTVIHDGYDSTQFHGSLAPPIYQTSTFSFETAEQGEKRFAGEEEGYIYSRLGNPTVKMLEERIAALEKAEAGLAFGSGMAAVSATLIGLTKSNDHILCSQGIYGCTFGLLTLLESKYNVSHSFCMMQTEQEIRDAIRPETSCIYLETPVNPTMMLIDLDLVVSIAKEKNIPVVVDNTFSSPYLQNPIELGCDIVLHSATKYIGGHGDVIAGLVVGKKEWIQEISMTTLKDIGGVMAPFDAWLLLRGLKTLPVRMDRHCENAEKLTNMLKENELVEKVFYPGDVNNPSYPIMKKQMRKGGGLISFTIKGGKKECQQILNNLKLIKIAVSLGDAETLIQHPATMTHSVVPKETRETMGITENLIRLSIGLEAWEDIWADLQQALEKLKK
>Annotree@>NZ_NISU01000001.1_1571@RS_GCF_002335805.1@p__Firmicutes
MKKKEKHQFETKAIHSGYNSKQHLDSLTPPIYQTSTFTFSTLEQGANRFAGREDGYMYSRLSNPTVNVLEERMAELEGGEAGLAFASGMAAVSAVLIGLTRANDHILCSKGIYGCTFGLLQLLYEKYNIDYTFSNLTTREEIEASIKENTTCIYIETPINPTMKLVDLKMVAAVAKEKGIKVIVDNTFATPYLQKPLEFGCDLVVHSATKYLGGHGDVIGGIVVGEKDVIANLKKGAQKDIGGVMAPFDAWLLIRGIKSLSVRMERHCENARKLCKKLKSHPNVKAVYYPGDKENQDSHLAKKQMNSGGGLLSFEVNGTYDDTVKVVNQLKLIKIAVSLGDAETLIQHPASMTHAVVPEKERQKMGISNELLRLSVGLESRKDIWSDLKQALEAI
>Annotree@>NZ_KZ293963.1_2832@RS_GCF_002352765.1@p__Firmicutes
MEKKELETRLIHGDYDREKHYGSLTPPMYQTSTFTFDSAEQGEARFAGDESGYIYSRLGNPTVDMLEKKIADLEDGEAGLAFASGMAAVSSVLLALLKTKEHVLVSEGVYGCTYGFLQLIEDRYGVEHHFISMDSEEAIQGQIRDNTKVLYVETPINPTMKLIDLEMVIRVAKKNGLKVVVDNTFCSPYLQQPLNLGADVVIHSATKYIGGHGDVIAGLAVGKEEFIQEVRGTTLKDIGGVMAPFDAWLLIRGLKTLSVRMDRHCENAAKLYEKIKTHPKVKRVVYPGDPDFVQYDLANKQMRQPGGLITFEVEGGKVEAQKLLNQLNMIQVAVSLGDAETLIQHPATMTHAVIPEEKRLGMGITDSMLRLSVGLESVEDIWNDLSQALNQEKYNVEKTLATETK
>Annotree@>NZ_AP015029.1_4934@RS_GCF_002356095.1@p__Proteobacteria
MRDSHNNTGFSTRAIHHGYDPLSHGGALVPPVYQTATYAFPTVEYGAACFAGEEAGHFYSRISNPTLALLEQRMASLEGGEAGLALASGMGAITSTIWTLLRPGDELIVGRTLYGCTFAFLHHGIGEFGVKIHHVDLNDAKALKAAINSKTRMIYFETPANPNMQLVDIAAVVEAVHGRDVLVVVDNTYCTPYLQRPLELGADLVVHSATKYLSGHGDITAGLVVGRKALVDRIRLEGLKDMTGAVLSPHDAALLMRGIKTLALRMDRHCANALEVAKFLARQPQVELIHYPGLPSFAQYDLARRQMRLPGGMIAFELKGGIEAGRRFMNALQLFARAVSLGDAESLAQHPASMTHSSYTPQERAHHGISEGLVRLSVGLEDVEDLLLDIEEALGHL
>Annotree@>NZ_AP017968.1_3107@RS_GCF_002356455.1@p__Fusobacteriota
MENKKAGFGTVSIHGGSCKNPYGTLAVPIFQTSTFVFDSAEQGGKRFALEEPGYIYSRLGNPTTTVLEDKIAQLEHGEAAVATSSGMGAISSVMWTILKAGDHIISDKTLYGCTFAFFNHGLSRFGIEVSFVDTADAEAVKKAMKPNTRAVYLETPANPNLKIVDIKAIAEVAHTNPNTLVIVDNTFSTPYCQRPIELGADIVVHSATKYLNGHGDVIAGIVISRKDLIDQIRLVGIKDMTGSVLGPMEAYLIIRGMKTLEVRMKKHCENAMKVAEFLAAHNKVAEVYFPGLKSHPGHDIAAKQMDAFGGIMSFELKGGFEAGKILLNNLNLCSLAVSLGDTETLIQHPASMTHSPYTKEERMEAGITDGLVRLSVGLENIEDIIADLEYGLSKI
>Annotree@>NZ_AP017968.1_3360@RS_GCF_002356455.1@p__Fusobacteriota
MKDLKNKGIGTIAIHAGQGKNPFGALSTPIYQTSTFIFDSAEQGGARFAGKEDGYIYSRLGNPTTAVAEEKIAALECGEAAAATSSGMGAISSVLWTLLRAGDHVIADKILYGCTFALLCHGMTRYGVEVEFLDTSDLEAVKKAMKKNTRVVYLETPANPNLKISDIEEIAKIAHTNEYIKVVVDNTFASPYLQKPLQLGADIVVHSATKYLNGHGDVIAGFAVGSKELITEIKLFGIKDMTGSVLGPTEAHLIIRGLKTFEIRMQRHCENAMKVAEYLNAHPKVEKVYYPGLKDHEGYEIATKQMTGFGGIMSFELKGGFEAGKTLLNNVEMCALAVSLGDTETLIQHPASMTHSAYTSEELKEAGIPEGLVRLSVGLENIEDIIADLDKALEKVK
>Annotree@>NZ_CP023504.1_4381@RS_GCF_002386385.1@p__Proteobacteria
MSDCRAYGFNTQIVHAGQQPDPSTGALSTPIFQTSTFVFDSAEQGAARFALEEPGYIYTRLGNPTTDALEKKLAVLERGDAALATASGISAITTSLLTLCQQGDHIVSASAIYGCTHAFLSHSLPKFGINVSFVDAAKPEEIRAAMRPETKVVYIETPANPTLSLVDIETVAGIAHQQGALLVVDNTFMSPYCQQPLLLGADIVVHSVTKYINGHGDVIGGVIVGKQEFIDQARFVGLKDITGGCMSPFNAWLTLRGVKTLGIRMERHCENALKIARFLEGHPAITRVYYPGLPSHPQYELGKRQMSLPGGIISFEIAGGLEAGRRMINSVELCLLAVSLGDTETLIQHPASMTHSPVAPEERLKAGITDGLIRLSVGLEDPEDIINDLEHAIRKATF
>Annotree@>NZ_CP010681.1_1529@RS_GCF_002407245.1@p__Proteobacteria
MTKTGSSFSTRAIHHGYDTQSQQGSLNPPLYLTSTFTFDSAEAGGEMFTGEREGHFYSRISNPTLDHLEQRIANLEGGEAGLATASGMGAITSTLWSFLAAGDEIILDKTLYGCTFSFMTHGLPRFGVKVRLVDMTDPTNLAEAISPKTKLVYFETPANPNNRLIDIAAISEIAHKAGAKVVVDNTFATPVITRPIELGADIVVHSATKFISGHGDVIAGLVVGSKEDITQIRLVGLKDMTGAVMSPFSAMLLMRGLKTLELRMERHCKSALKVAEALQSHPAVERVYYPGLDDFAQGDLARRQMSGFGGMIPFEVVGGKAGGIAMMNRLEMVQRAVSLGDAETLIQHPASMTHSTYTPEERAEHGIAEGLVRMSVGLEGVDDIIDDLMQALSSHNAYAAA
>Annotree@>NZ_NVPR01000161.1_22@RS_GCF_002551815.1@p__Firmicutes
MKNKHMETVLIHHGYESKVHKGSLTPPLFQTSTYTFETAEQGEASFAGQDPSYIYSRLGNPTVELFEERMAALEGGESALAFGSGMASISATLLACLRAGDHIICSNGLYGCTYGFLEVLEEKFMITHSLCDMETEEAIQEKILPNTKLIFIETPINPTMKLIDLEKVIKVAKQNELLVIVDNTFCSPYLQTPLGLGCDAVLHSATKYIGGHGDVVAGVTVCRTKELAEKIRPIRKDIGGIMAPFDAWLLLRGLKTLAVRMDRHCDNAEKVVAFLKNHESVEAVWYPEGEIASRQMKRGGGVISFSIKGGKEEAQAFMNELQFITIAVSLGDTETLVQHPATMTHAVIPAEIRHKMGIFDNLIRLSVGLESWEDIVSDLTQALQKRTAAFSHVNNK
>Annotree@>NZ_NUEU01000023.1_30@RS_GCF_002556365.1@p__Firmicutes
MKGNRFDTKLIHEGYKTSEYHGSLTPPLFHTSTYTFPTAQHGEQSFSGERDDFIYSRLGNPTVQILEERMAALEEGEAALAFGSGMAAVSATIFSLISSGDHIICSKGIYGCTYGYLEMLENKFGIQHNFCEMDTEEELSELIQDNTKVIFIETPINPTMKVIDIEMIVEVAKKNNITLVVDNTFCSPYLQKPLTLGCDIVLHSATKYISGHGDVVAGIVVCKTKELAERMLPIRKDIGAIMSPFDAWLLLRGLKTLAVRMDRQCENAEKIVAYLQSNPIVKEVFYPGDTKNKDHYIASKQMKKGGGVIAFTIHGTKEETQEFINQLKMVKIAVSLGDTETLIQHPATMTHAVVPKELQQKMGITDNLLRMSVGLEAWEDIVADLRQAFTKSSGNKVY
>Annotree@>NZ_NTXX01000005.1_24@RS_GCF_002559145.1@p__Firmicutes
MKNKKSRFETEVIHSGYRANEHQDSLVPPLYQTSTFTFASAEQGEKRFAGQEEGFIYSRLGNPTVKILEERMAVLEQGEAGLAFSSGMAAVSAVLVALTKTGDHILCSKGVYGCTFGLLELLKGKYGIEHDFSIMDSTERLEREIRPNTACIYIETPINPTMKLVDLEMVARLANEKGIPVVVDNTFCSPYIQTPLTLGCDVVIHSATKYICGHGDVIAGLVIGKKEFIRQVSRTTQKDIGGIISPFDAWLLLRGVKTLPVRMDRHCENAQKLFEFMKSHPKIEAVYFPGDPDHRDYPIAKKQMKHSGGLISFTITGTKESAQQFMNQLQLIKIAVSLGDAETLIQHPATMTHAVVPEEERRKMGIEDTLLRLSVGLEAWEDIQADLEQALEKV
>Annotree@>NZ_NTZO01000083.1_16@RS_GCF_002559405.1@p__Firmicutes
MKKNQFDTKLIHEGYKTSEYQGSLTPPLFHTSTYTFPTAQHGEQSFAGERDDFIYSRLGNPTVQILEERMAALEEGEVALAFGSGMAAVSATIFSLISTGDHILCSKGIYGCTYGFLEMLESKFGIEHNFCEMDTEEEIQNLIQENTKVIFIETPINPTMKVIDIEMVVEVAKKYNITVVVDNTFCSPYLQKPLTLGCDIVLHSATKYISGHGDVVAGIVVCKRKELAERMIPIRKDIGAIMSPFDAWLLLRGLKTLAVRMDRQCENAKKVVSFLQSHPMVKDVFYPGDFKSQNYFIASKQMKKGGGVFAFTIDGTKEETQEFINHLEMIKIAVSLGDTETLVQHPATMTHAVVPKELREKMGITENMLRMSVGLEAWEDIVADLQQALRKSSSNSLC
>Annotree@>NZ_NTSZ01000010.1_66@RS_GCF_002559665.1@p__Firmicutes
MKKKQIETALIHHGYDSKMHKGSLTPPLFQTSTYTFETAQQGEASFAGQDPSYIYSRLGNPTVELFEERMAILEGGESALAFGSGMAAISATLLAFLRAGDHIICSNGLYGCTYGFLEVLEEKFMITHSLCDMETEEEIQASMRPNTKLIFVETPINPTMKLIDLEKVIKVAKQNELLVVVDNTFCSPYLQTPLTLGCDVVLHSATKYIGGHGDVVAGVTVCKTKELAEQIRPIRKDIGGIMAPFDAWLLLRGLKTLAVRMDRHCDNAEKVVEFLKNHESIESVCYPEGEIASSQMKRGGGVISFTIKGGKEEAQAFMNELNFITIAVSLGDTETLVQHPATMTHAVIPAEVRHEMGIFDNLIRLSVGLEAWEDIALDLAHALQKLSNTFSHVNGE
>Annotree@>NZ_NTTM01000002.1_198@RS_GCF_002560985.1@p__Firmicutes
MLMERIATDRKRLHSMEYKGDVCMKKKHIETTLVHHGYDAAQYKGSLTPPLFQTSTYTFETAQQGEASFAGYDSAYIYSRLGNPTVELFEERMAALEEGAAALAFGSGMAAISGTLLAFLKAGDHIVCSNGLYGCTYGFLEVLEEKFAITHTLCEMETEAEITSSIQPNTKIIFVETPINPTMKLIDLELVVKVAKQHGLLVIVDNTFCSPYLQRPLTLGCDVVLHSATKYIGGHGDVVAGVTICKTKELAEKIRPIRKDVGGIMSPFDAWLLLRGLKTLAVRMDRHSENAEKIAAFLRNHELVEDVWYPEGMLANKQMKRGGGVLSFTVKGGKEEAQALMDNLKLIAIAVSLGDTETLIQHPATMTHAVIPKHIREQMGIYDNLLRLSAGLEAWEDVVVDLAQALQKEKTALS
>Annotree@>NZ_NTUG01000050.1_27@RS_GCF_002561295.1@p__Firmicutes
MKKKQIETALIHHGYDSKMHKGSLTPPLFQTSTYTFETAQQGEASFAGQDPSYIYSRIGNPTVELFEERMAVLEGGESALAFGSGMAAISATLLAFLRAGDHIICSNGLYGCTYGFLEVLEEKFMITHSLCDMETEEEIQASIRPNTKLIFVETPINPTMKLIDLEKVIKVAKQNGLLVVVDNTFCSPYLQTPLTLGCDVVLHSATKYIGGHGDVVAGVTVCKTKELAEQIRPIRKDIGGIMAPFDAWLLLRGLKTLAVRMDRHCENAEKVVEFLKNHESIEAVWYPEGELASRQMKRGGGVISFTIKGGKEEAQAFMNELNFITIAVSLGDTETLVQHPATMTHAVIPAEVRHEMDIFDNLIRLSIGLEAWEDITLDLADALQKLSDTFSHVNGE
>Annotree@>NZ_NTUP01000004.1_57@RS_GCF_002561455.1@p__Firmicutes
MKDEKRFETRVIHEGYQSSQHFDSLAPPLYQTSTYTFANAKQGENRFAGEEEGYIYSRLGNPTVSILEERMASLEGGEAALAFGSGMAAVSAVLFSLTKSGDHILCSQGVYGCTFGLLELLQEKFAIGHDFSSMNSEEEIRGKILENTSCIYVETPINPTMQLIDLELVVKVAKEKGIPVVVDNTFCSPYLQRPLELGCDIVIHSATKYIGGHGDVVAGLVVGTQEKMAEIRMTTQKDIGGIISPFDAWLLLRGLKTLAVRMDRHCDSAEKIADLLAGHPAVETVIYPGHENHPQHGVMKKQMKKPGGMISFTLKGSKEEAQKFMDDLDMIKIAVSLGDAETLIQHPATMTHAVVPEESRKSMGINDSLLRLSVGLEAPEDIWSDLSQALDRA
>Annotree@>NZ_PDIZ01000001.1_2448@RS_GCF_002563635.1@p__Firmicutes
MGEQRFETKTIHDGYDSKSHHNSLASPIYQTSTFTFETAEAGERRFAGEEPGYIYSRLGNPTVRMLEERIASLENAEGGLAFGSGMAAVSAVLMYLVKSGDHILCSEGVYGCTFGLLKMLEEKFAIEHDLLPLDSFEQIQQAIRPNTTVIYIETPINPTLKLIDLEMISSVAKEKGITVVVDNTFSTPYLQRPLEFGCDIVLHSATKYIGGHGDVVAGLVVSDKKTMTAIAKSTQKDIGGILSPFDAWLLLRGLKTLPIRMDRHCSNAHKIVQKLIEHPSVTNVMYPGREESPFYLIAKKQMKSPGGLISFEINGGKLEAQNFMNRLGMIKIAVSLGDAETLIQHPATMTHAVVPEDERKRMGISESLIRLSIGLEAWEDIWRDIEQALEK
>Annotree@>NZ_PDIY01000001.1_1818@RS_GCF_002563655.1@p__Firmicutes
MKEEKRFETRVIHEGYQSSQHFDSLAPPLYQTSTYTFANAKQGENRFAGEEEGYIYSRLGNPTVAILEERMASLEGGEAALAFGSGMAAVSAVLFSLTKSGDHILCSQGVYGCTFGLLELLQEKFAIGHDFSSMDSEEEIRGKITDNTSCIYVETPINPTMQLIDLELVVKVAKEKGIPVVVDNTFCSPYLQRPLELGCDIVIHSATKYIGGHGDVVAGLVVGTQEKMAEIRMTTQKDIGGIISPFDAWLLLRGLKTLAVRMDRHCDSAEKIAGLLAGHPSVETVIYPGHENHPQHGVMKKQMKKPGGMISFTLKGSKEEAQKFMDDLTMIKIAVSLGDAETLIQHPATMTHAVVPEESRRSMGINDSLLRLSVGLEAPEDIWNDLLQALDKA
>Annotree@>NZ_PDJO01000001.1_2470@RS_GCF_002563775.1@p__Proteobacteria
MSQSQGFATRAIHLGYDPLEHEGALTPPLHLTSTFAFETAEAGGETFAGDRAGYIYSRISNPTLDLLERRVADLEGAEAGLALASGMGAITSVLWTLLSPGDEVIVDKTLYGCTFAFMHHGLTKFGITVTHVDLTDPANLSAAMTERTRVVYFETPANPNMRLVDIATVAAIAHSGGAQVVVDNTYATPYLTRPIALGADLVAHSATKYLGGHGDLVAGVVVGRAEAITEIRLVGMKDMTGAVMAPFNAMLILRGLKTLALRMERHCTSAQVVAEWLENHPEVAAVHYPGLKSFGQHDLAIRQMAQAGAMIAFELKGGLEAGRRMMNGLRMIARAVSLGDAETLIQHPASMTHSTYTPEERAAHGIGDGLIRLSVGLEDVSDILDDLDGALAPARAMRSA
>Annotree@>NZ_PDJB01000001.1_2268@RS_GCF_002563895.1@p__Proteobacteria
MNNKHQAFGFSTRAIHHGYDPKDHHGALVPPIYLSATFAFPTAEYGAACFAGEASGHFYTRISNPTLALLESRMATLENGEAAVAFSSGMGAIAATFWTLLRPGDEVIVSQTLYGCTFALLHHGIGEFGIKVRHVDLTDLAALRAALCPATRMIYCETPANPNLQLVDIAAVAAIAHQQPNVTVVVDNTYCTPYLQRPLDLGADVVVHSATKYLSGHGDITAGIAVSNQALAQRIRLQGLKDLTGAVMSPQDASLLMRGLKTLALRMDRHCSNAQAVAEALQAHPAVERVTYPGLRSFPQYELATRQMKMPGGMIAFELKGGIETGRRFMNALKLFTRAVSLGDAESLAQHPASMTHSTYTPEERARHGISEGLVRLSVGLEDVADLLADVQQALAQCTRAVQRPSKLVSF
>Annotree@>NZ_NUUX01000006.1_227@RS_GCF_002564465.1@p__Firmicutes
MKKNQFDTKLIHEGYKTSEYNGSLTPPLFHTSTYTFPSAQHGEQSFAGERDDFIYSRLGNPTVQILEERMAALEEGEVALAFGSGMAAVSATIFSLISSGDHILCSKGIYGCTYGFLEMLESKFGIEHNFCEMDTEEEIQNLIQENTKVIFIETPINPTMKVIDIEMVVEVAKKNNITVVVDNTFCSPYLQKPLTLGCDIVLHSATKYISGHGDVVAGIVVCKTKELADHMIPIRKDIGAIMSPFDAWLLLRGLKTLAVRMDRQCENAKKVVSFLQSHPMVKDVFYPGDFKSQNYFIASKQMKKGGGVFAFTIDGTKADTQEFINHLEMIKIAVSLGDTETLVQHPATMTHAVVPKELREKMGITENMLRMSVGLEAWEDIVSDLQQALLKSSSNTLC
>Annotree@>NZ_NUVD01000081.1_105@RS_GCF_002564555.1@p__Firmicutes
MKKKHMETALIHHGYTSEEHKGSLTPPLFQTSTFTFETAEQGEASFAGVDPSYIYSRLGNPTVKLFEERMVVLEGGEEALAFGSGMAAISATLIGFLKAGDHIICSNGLYGCTYGFLEVLEEKFMITHSFCDMETETDIENKIRPNTKLIFVETPINPTMKLIDLKQVIRVAKRNGLLVIVDNTFCSPYLQRPLELGCDAVVHSATKYIGGHGDVVAGVTICKTKALADKIRPMRKDIGGIMAPFDAWLLLRGLKTLAVRMDRHCDNAEKIVSFLKNHDAVEGVWYPEGDVASRQMKRGGGVISFSIKGGKEETQSFINDLHFITIAVSLGDTETLIQHPATMTHAAIPAELRKEMGIFDNLIRLSVGLEAWEDIVSDLEQALKKISTVSNQ
>Annotree@>NZ_NUZU01000030.1_137@RS_GCF_002567005.1@p__Firmicutes
MEKKKSRFETEVIHSGYKADEHQDSLVPPLYQTSTFTFANAEQGERRFAGQEAGFIYSRLGNPTVKILEDRIAVLEQGEAGLAFSSGMAAVSAVLVALTKTGDHILCSQGVYGCTFGLLELLKEKYGIDHHFSLMNSADLLEQELRPNTACIYIETPINPTMKLVDLELVARVANEKGIPVVVDNTFCSPYIQTPLTLGCDVVIHSATKYICGHGDVIAGLVVGKKEFIRQVSKTTQKDIGGIISPFDAWLLLRGMKTLPLRMDRHCENARKLFRFLKDHPKIETVYFPGDPEHQDFSIAKNQMKQPGGLISFTIKGTKETAQQLMNQLQLIKIAVSLGDAESLIQHPATMTHAVVPEEERKKMGFDDTLLRLSVGLEAWEDLQEDLEQALDKI
>Annotree@>NZ_NVAP01000005.1_289@RS_GCF_002567495.1@p__Firmicutes
MKKKHMETALIHHGYTPEEHKGSLTPPLFQTSTFTFETAQQGEASFAGVDPSYIYSRLGNPTVKLFEERMAVLEGGEEALAFGSGMAAISATLIGFLKAGDHIICSNGLYGCTYGFLEVLEEKFMITHSFCDMETEADIENKIRPNTKLIFVETPINPTMKLIDLKQVIQVAKQNGLLVIVDNTFCSPYLQTPLELGCDAVVHSATKYIGGHGDVVAGVTICKTKALAEQIRPMRKDIGGIMAPFDAWLLLRGLKTLAVRLDRHCDNAEKIVSFLRKHDVVEDVWYPEGELASRQMKRGGGVISFSVKGGKEETQAFINDLHFITIAVSLGDTETLIQHPATMTHAAIPAELRKEMGIFDNLIRLSVGLESWEDIVSDLEQALKKISTVNQ
>Annotree@>NZ_NVEC01000096.1_43@RS_GCF_002571225.1@p__Firmicutes
MKKKHMETALIHHGYTSEEHKGSLTPPLFQTSTFTFETAQQGEASFAGVDPSYIYSRLGNPTVKLFEERMAVLEGGEEALAFGSGMAAISATLIGFLKAGDHIICSNGLYGCTYGFLEVLEEKFMITHSFCDMETEADIENKIRPNTKLIFVETPINPTMKLIDLKQVIRVAKRNGLLVIIDNTFCSPYLQRPLELGCDAVVHSATKYIGGHGDVVAGVTICKTKALAEKIRPMRKDIGGIMAPFDAWLLLRGLKTLAVRMDRHCDNAEKIVSFLKNHDAVEGVWYPEGELASRQMKRGGGVISFSIKGGKEETQAFINDLHFITIAVSLGDTETLIQHPATMTHAAIPAELRQEMGIYDNLIRLSVGLESWEDIVSDLEQALKKISTVSNQ
>Annotree@>NZ_NUGT01000009.1_182@RS_GCF_002574545.1@p__Firmicutes
MKKNQFDTKLIHEGYKTSEYQGSLTPPLFHTSTYTFPTAQHGEQSFAGERDDFIYSRLGNPTVQILEERMAALEEGEVALAFGSGMAAVSATIFSLISTGDHILCSKGIYGCTYGFLEMLKSKFGIEHNFCEMDTEEEIENLIQENTKVLFIETPINPTMKVIDIEMVARVAKKNNITVVVDNTFCSPYLQKPLTLGCDIVLHSATKYISGHGDVVAGIVVCKTKELADRMIPIRKDIGAIMSPFDAWLLLRGLKTLAVRMDRQCENAKKVVSFLQSHPMVKDVYYPGDFKNKNYFLATKQMKKGGGVFAFTIDGTKEETQEFINHLEMIKIAVSLGDTETLVQHPATMTHAVVPKEMREKMGITENMLRMSVGLEAWEDIVADLQQALLKSSSNSLC
>Annotree@>NZ_NUGR01000023.1_33@RS_GCF_002574955.1@p__Firmicutes
MKKKHMETVLIHHGYESKDNKGSLTPPLFQTSTFTFETAQQGEASFAGVDPSYIYSRLGNPTVKLFEERMAVLEGGEEALAFGSGMAAISATLIGFLKAGDHIICSNGLYGCTYGFLEVLEEKFMITHSFCDMETEADIENKIRPNTKLIFVETPINPTMKLIDLKQVIRVAKRNGLLVIVDNTFCSPYLQRPLELGCDAVVHSATKYIGGHGDVVAGVTICKTKALAEKIRPMRKDIGGIMAPFDAWLLLRGLKTLAVRMDRHCDNAEKIVSFLKNHDAVEGVWYPEGELASRQMKRGGGVISFSIKGGKEETQAFINDLHFITIAVSLGDTETLIQHPATMTHAAIPAELRKEMGIFDNLIRLSVGLESWEDIVSDLEQALKKISTVNQ
>Annotree@>NZ_NULG01000111.1_12@RS_GCF_002577195.1@p__Firmicutes
MKINQFDTKLIHEGYKTSEYHGSLTPPLFHTSTYTFPTAQHGEQSFAGEREDFIYSRLGNPTVQILEERMAALEEGEAALAFGSGMAAVSATIFSLISTGDHILCSKGIYGCTYGFLEMLESKFGIQHNFCEMDTEEEIQDLIQENTKVIFIETPINPTMKVIDIEMVVEVAKKNNIIVVVDNTFCSPYLQKPLTLGCDIVLHSATKYISGHGDVVAGIVVCKTKELAERMAPIRKDIGAIMSPFDAWLLLRGLKTLAVRMDRQCENAEKVVSFLQTHPMVKDVFYPGDSKNPNHFIAAKQMKKGGGVFAFTIHGTKHETQELINHLNMVKIAVSLGDTETLIQHPATMTHAVVPKELQQKMGITENMLRMSVGLEAWEDIVGDLKQALANSITNKVY
>Annotree@>NZ_NULR01000009.1_24@RS_GCF_002577405.1@p__Firmicutes
MKKKHMETALIHHGYTSEEHKGSLTPPLFQTSTFTFETAQQGEASFAGVDPSYIYSRLGNPTVKLFEERMAVLEGGEEALAFGSGMAAISATLIGFLKAGDHIICSNGLYGCTYGFLEVLEEKFMITHSFCDMESEEDLESKIRPNTKLIFVETPINPTMKLIDLKQVIRVAKRNGLLVIVDNTFCSPYLQRPLELGCDAVVHSATKYIGGHGDVVAGVTICKTKTLADKIRPMRKDIGGIMAPFDAWLLLRGLKTLAVRMDRHCDNAEKIVSFLKNHDAVEGVWYPEGDVASRQMKRGGGVISFSVKGGKEETQAFINDLHFITIAVSLGDTETLIQHPATMTHAAIPAELRKKMGIFDNLIRLSVGLESWEDIVSDLEQALKKISTVNQ
>Annotree@>NZ_NUMC01000065.1_10@RS_GCF_002577655.1@p__Firmicutes
MDRNIHHQFSTKAIHGGYDPKEHKDSLTPPIYQTSTFTFPTLEQGAKRFAGDEEGYIYSRLSNPTVTVLEERIAQLEDGEAALAFSSGMAAVSAALIGLTKNNDHILCSKGIYGCTFGLLQLLKNKYQIEYSFSDLSTTEEICSQIKENTACIYIETPINPTMRLIDLEKVTAIANEKGVKVIVDNTFSTPYLQKPISSGCDLVIHSGTKYIGGHGDVVAGVVVGSHDLIKTLKSTVQKDIGGVIAPFDAWLLLRGIKTLAVRMDRHSENAEKIALSLKKHSKIKNVYYPGDLDHPDYHIMKKQMRNGGGLLSFEIKGTYEDTVRFVNHLKLIPIAVSLGDAETLIQHPASMTHSVIPDEVRIKMGITNQLLRLSVGLEAWEDIWEDINTALKAI
>Annotree@>NZ_NUMR01000095.1_13@RS_GCF_002578045.1@p__Firmicutes
MKKKHIETALIHHGYTSEEHKGSLIPPLFQTSTFTFETAQQGEASFAGEDPSYIYSRLGNPTVKLFEERMAVLEGGEEALAFGSGMAAISATLIGFLKAGDHIICSNGLYGCTYDFLEVLAEKFMITHSFCDMESEEDIESKIRANTKLVFVETPINPTMKLIDLKQVIGGAKRNGLLVIVDNTFCSPYLQRPLELGCDAVVHSATKYIGGHGDVVAGIAICKTKALAEKIRPVRKDIGGIMAPFNAWLLLRGLKTLAVRMDRHCDNAEKIVSFLKNHDAVEGVWYPEGDVASRQMKRGGGVISFSIKGGKEETQAFINNLHFITIAVSLGDTETLIQHPATMTHAAIPAELRKEMGIFDNLIRLSVGLESWEDIVSDLEQALKKISTVNQ
>Annotree@>NZ_NUOT01000044.1_28@RS_GCF_002584535.1@p__Firmicutes
MKKKHIETALIHHGYDSKLHKGSLTPPLFQTSTYTFETAQQGEASFAGQDPSYIYSRLGNPTVELFEDRMAVLEGGESALAFGSGMAAISATLLAFLRAGDHIICSNGLYGCTYGFLEVLEEKFMITHSLCDMETEEEIESSIRPNTKIIFVETPINPTMRLIDLEKVIKVAKQNELLVIVDNTFCSPYLQTPLTLGCDVVLHSATKYIGGHGDVVAGVTVCKTRELAEQIRPIRKDIGGIMAPFDAWLLLRGLKTLAVRMDRHCENAEKVVEFLRNHESVASVWYPEGELASHQMKRGGGVISFTIKGGKEEAQAFMNELQFITIAVSLGDTETLVQHPATMTHAVIPAAVRHEMGIFDNLIRLSVGLESWEDIVSDLAYALQKLSNTFSHVNGE
>Annotree@>NZ_NUPZ01000010.1_86@RS_GCF_002584985.1@p__Firmicutes
MKKKHMETALIHHGYTSEEHKGSLTPPLFQTSTFTFETAEQGEASFAGVDPSYIYSRLGNPTVKLFEERMAVLEGGEEALAFGSGMAAISATLIGFLKAGDHIICSNGLYGCTYGFLEVLEEKFMITHSFCDMETEEDLESKIRPNTKLIFVETPINPTMKLIDLKQVIRVAKRNGLLVIVDNTFCSPYLQRPLELGCDAVVHSATKYIGGHGDVVAGVTICKTKALAEKIRPMRKDIGGIMAPFDAWLLLRGLKTLAVRMDRHCDNAEKIVSFLKNHDAVEGVWYPEGELASRQMKRGGGVISFSIKGGKEETQAFINDLHFITIAVSLGDTETLIQHPATMTHAAIPAELRQEMGIYDNLIRLSVGLESWEDIVSDLEQALKKISTVNQ
>Annotree@>NZ_NHNM01000005.1_57@RS_GCF_002591815.1@p__Proteobacteria
MKKLRDDSQCIHGPNHFNDPHGALTAPLYQTSTFHFKDAAQGAARFAGEEPGYIYTRLGNPTTRELEEKVARLEGMEDAAATATGMGAVSASVLSFLQQGDHMIASSALYGCSFALFAHMLPKFGIEVSFVDLTDEQALRDAVQENTKLLFAETPINPNMTVLDLKMLGEIAKQHELLFVVDNTFMTPLLQKPVNYGADLIVHSATKYLNGHGDVVAGLVCGSKEHIELIKLTVLKDIGATISPHDAWLINRGLKTLALRVQRHCQSAQTVAEFLEAHPKVNKVYYPGLPSHPGYQFLGEQMKGAGGVIAFEINGSLEQGEQFINATELCTLAVSLGDPETLIQHPASMTHSPYTQEERLAAGISDGLIRISVGLEDVEDIIDDLKQAFDKI
>Annotree@>NZ_NIHB01000001.1_846@RS_GCF_002591915.1@p__Proteobacteria
MKSPHETHFATLAIHAAYDAKQNQGALTPPIHVSSTYAFDTVEQGGAAFQGENDRFIYARLGSPSQQILEQRLAQLEQAEAALATASGMGAITATMWSMVKPGDEIIADLSLYGCTFSFLEHGLKSFGIKITYLNLSDPQNLVDHISDQTKLVYSETPSNPNMRLIDIEALSLICHQHDCKLMIDNTYCTPYLQNPLTLGADLVVHSATKYLGGHGDLIAGIVAGSHADIDHIRMFGLKDMTGAVISGFDVSLLLRGLKTLHVRMDRHCENAQKVAEYLNQSTHVKHTFYPGLENFPQKNLAAKQMRDTGGMIAFELNASREQSAQFVNSLKMILCAVSLGDAETLIQHPASMTHSTYTEEELLAHLISPTLIRLSVGLEHIDDIIADIHQAFESVFDAASGNCFSDNGLAISA
>Annotree@>NZ_PDUS01000011.1_88@RS_GCF_002723455.1@p__Proteobacteria
MKKLHIDSQCIHGPNKANDPHGALTSPLYQTSTFHFTDAAQGAARFAGEEPGYIYTRLGNPTTTELEQKVAQLENCEAAAATATGMGAVSASVLSFLSQGDHLVASSALYGCTFAFFAHMLPRWGIEVSFVDMTNEQALREAIKPNSKMIFAETPINPTMAVMDLNLISDVAKQHQLISVIDNTFLTPLLQKPTDYGIDLIVHSATKYLNGHGDVVAGLVCGSDEHINLIKMTVLKDIGATISPHDAWLINRGLKTLAIRMQRHCESAQTIAEFLEQHPHVNTVYYPGLESHPGNKFIGTQMKAAGGVIAFELKGSLKDGEQFINSTKLCTLAVSLGDAETLIQHPASMTHSPYTPEERAAAGISDGLIRLSVGLEDVNDIINDLNHAFTQIM
>Annotree@>NZ_BDQY01000015.1_63@RS_GCF_002724055.1@p__Firmicutes_A
MSNYNLKKAGFSTKTIHAGHKKDIVSGALTTPIYQTSTFVFDNAEQGGRRFALEEPGYIYTRLGNPTSTQLEDKVAALENGEACMSTASGMGAISSALWTALKAGDHIVADETLYGCTFALLNHGLTRFGVEVTFVDASNADNIRKAMKDNTKVVYIETPANPNLKVVDIEEVAKVTHEKEDCMLMIDNTFCTPFIQRPIELGADVVVHSATKYLNGHGDVIAGFVVGKQEFINNVRLFGVKDMTGAVLSPFDAYLIIRGLKTLDVRMQRHCENAMEVAKFLKNHKAIEKVYYPGFEEHEQYEIAKKQMDMPGAMIAFEVKGGIAEGIKFINSLELCTLAVSLGDCETLIQHPASMTHSPYTPEERMQAGISDGLVRLSVGLENVEDIIGDLKQGLDRLL
>Annotree@>NZ_NSEB01000006.1_357@RS_GCF_002734215.1@p__Firmicutes
MSKESKYFDTLAIHGGGTSSPNGSLTPPLYQTSTFTFETAEQGEARFAGTDEGYIYSRLGNPTVKLLEERIALLEGGEAGLSFGSGMAAVSAVLFALTKSGDHILCSQGLYGCTFGLLQMMNEKYNIEHDFSDMDDEEEILSKITPQTKLIYIETPINPTMKLIDLQKVVKIAKQLNIPVVVDNTFSSPYLQQPIKLGCDIVVHSATKYIGGHGDVIAGLVVGKKEFIQEVAMTTKKDIGGIMSPFDAWLLLRGLKTLPVRMDRHCDNTEKIASLLKEHKNVERIFYPGDIDSPAYEIMKKQMSKPGGLISFTIKGTKKDAQDVLNRVKLIKIAVSLGDTETLIQHPATMTHAVVPEESRLKMGITDNLIRLSVGLEAWEDIWDDLDQALNG
>Annotree@>NZ_NSEA01000003.1_90@RS_GCF_002734285.1@p__Firmicutes
MSKESKYFDTLAIHGGGPTSPNGSLTPPLYQTSTFTFETAEQGEARFAGTDEGYIYSRLGNPTVKLLEERIALLEGGDAGLSFGSGMAAVSAVLLALTKSGDHILCSQGLYGCTFGLLQMMNEKYNIEHDFSEMDDEEEIISKITPQTKLIYIETPINPTMKLIDLQKVVKIAKLLNIPVVVDNTFSSPYLQQPIKLGCDIVVHSATKYIGGHGDVIAGLVVGKKDFIQQVAMTTKKDIGGIMSPFDAWLLLRGLKTLPVRMERHCDNTEKIASLLKEHKNVERIFYPGDIESPAYEIMKKQMSKPGGLISFTIKGTKKDAQNVLNRVKLIKIAVSLGDTETLIQHPATMTHAVVPEESRLKMGITDNLIRLSVGLEAWEDIWDDLNQALNG
>Annotree@>NZ_CP024085.1_4412@RS_GCF_002736125.1@p__Proteobacteria
MRDSHNNTGFSTRAIHHGYDPLSHGGALVPPVYQTATYAFPTVEYGAACFAGAEAGHFYSRISNPTLALLEQRMASLEGGEAGLALASGMGAITSTIWTLLRPGDELIVGRTLYGCTFAFLHHGIGEFGVKIRHVDLNDTKALKAAITSKTRMIYFETPANPNMQLVDIAAVADAARGHDLHIVVDNTYCTPYLQRPLEMGADLVVHSATKYLSGHGDLTAGLVVGRKSLIDRIRLEGLKDMTGAVLSPHDASLLMRGIKTLALRMDRHCANAQQVAEFIARQPQVEFIHYPGLPSFAQYELAQRQMRLPGGMIAFELKGGIEAGRRFMNALQLFARAVSLGDAESLAQHPASMTHSSYTPKERAHHGISEGLVRLSVGLEDVEDLVADVRQALTVCS
>Annotree@>NZ_PEGH01000009.1_231@RS_GCF_002737755.1@p__Proteobacteria
MRGDQGGFSTRAIHAGYDPADEHGALTPPVHLTSTFAFESAEAGGEMFAGMREGHFYSRISNPTTDLLERRLASLEGGEAAVATASGMGAITAVLWSFLKAGDEVITDQTLYGCTFAFMRDGLTRFGVTVRQVDMTDPGALAAAISDKTRIVYFETPANPNMRLVDIAAISAIARAAGAKVVVDNTYATPVLTRPLGLGADIVVHSATKYLGGHGDLVGGIAVGGVEDMGRVRLVGVKDMTGAVMSPFTAFLVMRGLKTLSLRMARHGESALAVARWLETHPAVAGVFYPGLFSFAQHALAARQMAHGGGMMAFELKGGHAAGVAMMNRLTLIRRAVSLGDAETLIQHPASMTHSTYTPEERAEAGIGEGMVRLSVGLEDVADILGDLERALDSQIPTSPANAGVQTHAR
>Annotree@>NZ_PEGD01000002.1_2859@RS_GCF_002738015.1@p__Proteobacteria
MQDESSKMWKAATQAIHAGHEREAFGSLVTPLYQTATFVFESAQQGGERFAGNEPGYIYTRLGNPTVAELERKMAILEGAEAAAATASGMGAVSAALLANLQMGDHLVASNAVYGCTFALMTSQFARFGIEVTLVDFTDLAAIERAIKPNTRVIFCETPVNPHLQVFDLRAIADIAKRHQLVSIVDNTFMTPLLQQPIALGIDLVVHSATKYLNGHGDVIAGIVCGSEEQLHRVKYEILKDIGAVISPHDAWLILRGLKTLDVRLQRHCESAQRVAEFLEQHAAVTRVYYPGLKSHSGHQFIGQQMQRAGGVIAFELAADFTQAMAFVGKLKLFSIAVSLGDAESLIQHPASMTHSPYSPEARAAAGIGDNLLRISVGLEDCDDIIADLSQALATIV
>Annotree@>NZ_CP016634.1_2557@RS_GCF_002741075.1@p__Proteobacteria
MRDSNNNTGFSTRAIHHGYDPLSHGGALVPPVYQTATYAFPTVEYGAACFAGEESGHFYSRISNPTLALLEQRMASLEGGEAGLALASGMGAITSTLWTLLRPGDELIVGRTLYGCTFAYLHHGIGEFGVKILHVDLNDEKALKAAITPKTRMIYFESPANPNMHLVDIAAVAQAVGGRDIHIVVDNTYCTPYLQRPLELGADLVVHSATKYLSGHGDITAGLVVGRKALIDRIRLEGLKDMTGAVLSPHDASLLMRGMKTLALRMERHCSNAQQLAEYLARQPQVELIHYPGLPSFAQHALAQRQMRLPGGMIAFELKGGIEAGRRFMNALQLFSRAVSLGDAESLAQHPASMTHSSYTPQERAHHGISEGLVRLSVGLEDIDDLMADIAQALKACA
>Annotree@>NZ_LJSB01000259.1_55@RS_GCF_002742565.1@p__Proteobacteria
MNNKHNTFGFSTRAIHHGYDPKDHHGALVPPIYLSATFAFPTAEYGAACFAGEVSGHFYTRISNPTLALLESRMATLENGEAAVAFSSGMGAIAATFWTLLRPGDEVIVSQTLYGCTFALLHHGLAEFGIRVRHVDLTDLAALRAALSPATRMVYCETPANPNLRLVDIAAVAELAHQQPNVTVVVDNTYCTPYLQRPLELGADLVVHSATKYLSGHGDITAGIAVSNQALAQRIRLQGLKDLTGAVMSPQDASLLMRGLKTLALRMDRHCSNAQAVAEALQAHPAVQWVTYPGLRSFPQYALAARQMKQSGGMIAFELKGGIDTGRRFMNALNLFTRAVSLGDAESLAQHPASMTHSTYTPEERAQHGISEGLVRLSVGLEDIADLLADIHQALAKCTRAAPGRAVVEEHAVK
>Annotree@>NZ_PEBF01000001.1_704@RS_GCF_002742625.1@p__Proteobacteria
MRNDHGGFSTRAIHAGYDPADEHGALTPPVHLTSTFAFESAEAGGEMFAGTREGHFYSRISNPTTDLLERRLASLEGGEAAVATASGMGAITATLWSFLRAGDEVITDQTLYGCTFAFLRDGLTRFGVTVRTVDMTRPEALAGAISNKTRIVYFETPANPNMRLVDIAAISRIARDAGAKVVVDNTYATPVLTRPLALGADIVVHSATKYLGGHGDLVGGIAVGGVEDMARVRLVGVKDMTGAVMSPFTAFLVMRGLKTLALRMARHSESGAAVARSLEAHPAVARVFYPGLRSFPQYALAERQMRAGGGMIAFELKGGHTAGVAMMNRLSMIRRAVSLGDAETLIQHPASMTHSPYSPEERAAAGIGEGLVRLSVGLEDVADILEDLEGALEAVRVEALA
>Annotree@>NZ_PEGF01000002.1_616@RS_GCF_002742635.1@p__Proteobacteria
MRGDHGGFSTRAIHAGYDPAQEHGALTPPVHLTSTFAFESAEAGGEMFAGTREGHFYSRISNPTTDLLERRLASLEGGEAAVATASGMGAITAVLWSFLQAGDEVITDQTLYGCTFAFMRDGLTRFGVTVRQVDMTDPAALAAAISDRTRIVYFETPANPNMRLVDIAAISAIARAAGAKVVVDNTYATPVITRPLSLGADVVVHSATKYLGGHGDLVGGIAVGGVEDMRRVRLVGVKDMTGAVMSPFTAFLVLRGLKTLSLRMARHGESAQAVARWLETHPAVAAVFYPGLAGFPQHMLAARQMAHGGGMMAFELKGGHAAGVAMMNRLTLIRRAVSLGDAETLIQHPASMTHSTYTPEERAEAGIGEGLVRLSVGLEDVADILGDLERALAPERVGALA
>Annotree@>NZ_CP033875.1_788@RS_GCF_002742645.2@p__Proteobacteria
MRDDQTGFSTRAIHAGYDPAEEQGALTPPLHLTSTFAFESAEAGGEMFAGTRPGHFYSRISNPTTDLLERRLASLEGAEAAVATASGMGAITATLWSFLRAGDEVITDQTLYGCTFAFLRDGLTRFGVTVKQVDMTQPEALAAAITDQTRIVYFETPANPNMRLVDIAAITRIAHGAGAKVVVDNTYATPCLTRPLALGADIVVHSATKYLGGHGDLVGGLAAGGVEDMARVRLCGVKDMTGAVMSPFTAFLVLRGLKTLSLRMARHSQSAQVVARWLEEHPAVSQVFYPGLQSFPQRDLASRQMASGGGMMAFELKGGHAAGVAMMNRLELIRRAVSLGDAETLIQHPASMTHSPYTPEERAAAGIGEGMVRLSVGLEDVADILADLSMALEPLKITERA
>Annotree@>NZ_PEDM01000041.1_16@RS_GCF_002742685.1@p__Firmicutes
MNKDKRFDTLVIHHGYDTKEHLGSLSAPIFQTSTFTFATAEQGEARFAGQEEGYIYSRLANPTVRALEEKMACLEGGEAALAFSSGMAAVSAVLMALTKANDHIICSQGVYGCTFGLLQLLKNKYHISHDFCAMETEEEIRQLIRPETVCIYVETPINPTMKLIDLQMVANVAKEYGIPVVVDNTFCSPYLQQPLSLGCDIVIHSATKYIGGHGDVIAGIAVSTKEKMAEIAKTTQKDVGGVLSPFDAWLLLRGVKTLAVRMERHCDNAEKIVEQLKRHPRVANVYYPADVDHRDYSIYQKQMKRGGGLISFEVQGTKADAQRLLNHLRLIHIAVSLGDTETLIQHPATMTHAVVPGEVRKKMGISDSLLRLSVGLEAWEDIWEDLAQALNQL
>Annotree@>NZ_PDYM01000003.1_106@RS_GCF_002743055.1@p__Firmicutes
MQKNNDWHKETAMIHEGYDSKEHQGSLAVPLYQTATYVFDSAEQGEKRFAGEEVGNIYSRLGNPTVSVLEERIARLEEGQTGLAFASGMAAVSAVFVHVTKANDHVLCSRGIYGCTFGLLKIMEEKYAITHSLISMRTEEEIEKAVKPETTCIYVETPINPTMELVDLQAVVNVAKRHNLKVIVDNTFCSPYIQTPLTFGVDFVLHSATKYLNGHGDVIAGLLVGNDKEEMAKLRGTVQKDFGGVISPFDAWLLLRGIKTLPVRMDRHAANAKILFNYLKKKAQVDEVFYPFDDQHPQYEIAKKQMKTGGGLISFTIKGGKEEAQKLMNHLSLIKLAVSLGDAETLIQHPATMTHSAVPKEEREKMGVTDSLIRLSVGLEHMDDIIADLEQAFQCI
>Annotree@>NZ_PDYY01000001.1_43@RS_GCF_002743255.1@p__Firmicutes
MKNTNNWHKETAVIHEGYDSKDHQGSLSVPLYQTSTYVFDSAEQGERRFVGEEAGNIYSRLGNPTVAVLEERIAKMEEGAAGLAFASGMAAVSAVLVHLTKANDHVICSRGIYGCTFGFLKILEEKYNITHDLISMKTEQEIEKAVKPETTCIYIESPINPTMELVDLEAVVNVAKRHNLKVVVDNTFCSPYIQTPLTFGVDYVLHSATKYINGHGDVIAGLLVGKDADEMAKLRGTVLKDFGGIISPFDAWLLLRGIKTLPIRMERHSANAEIIFEYLQKHPKVEEVFYPFDDQHPQYEIAKKQMKMGGGLISFTIKGGKEEAQKLLNHLSLVKLAVSLGDAETLMQHPATMTHSAVPKEDREKMGVSDTLLRLSVGLEHMEDIMADLDQAFEAI
>Annotree@>NZ_PDZB01000003.1_47@RS_GCF_002743335.1@p__Firmicutes
MKKNNNWHKETAMIHEGYDSKDHQGSLAVPLYQTSTYVFDSAEQGERRFAGEEAGNIYSRLGNPTVAVLEERIAKMEEGAAGLAFASGMAAVSAVLVHLTKANDHVICSRGIYGCTFGFLKILEEKYNITHDLISMKTEQEIEKAVKPETTCIYVETPINPTMELVDLEAVVNVAKRHNLKVVVDNTFCSPYIQTPLTFGVDYVLHSATKYINGHGDVIAGLLVGKDADDMAKLRGTVQKDFGGIISPFDAWLLLRGIKTLPIRMDRHSANAKIIFDYLQKHPKVEEVFYPFDDQHPQYAIAKKQMKTGGGLISFTIKGGKEDAQKLLNHLSLIKLAVSLGDAETLMQHPATMTHSAVPKEDREKMGVSDTLLRLSVGLEHMDDIMADLDQAFEAI
>Annotree@>NZ_PDZC01000003.1_118@RS_GCF_002743375.1@p__Firmicutes
MKNTNNWHKETAVIHEGYDSKGHQGSLSVPLYQTSTYVFDSAEQGERRFAGEEAGNIYSRLGNPTVAVLEERIAKMEEGAAGLAFASGMAAVSAVLVHLTKANDHVICSRGIYGCTFGFLKILEEKYNITHDLISMKTEQEIEKAVKPETTCIYIESPINPTMELVDLEAVVNVAKRHNLKVVVDNTFCSPSIQTPITFGVDYVLHSATKYINGHGDVIAGLLVGKDADEMAKLRGTVLKDFGGIISPFDAWLLLRGIKTLPIRMDRHSANAKIIFEYLQKHPKVEEVFYPFDDQHPQYEIAKKQMKMGGGLISFTIKGGKEEAQKLLNHLSLVKLAVSLGDAETLMQHPATMTHSAVPKEDRQKMGVSDALLRLSVGLEHMDDIMADLDQAFEAI
>Annotree@>NZ_NKHF01000027.1_57@RS_GCF_002744175.1@p__Proteobacteria
MKTLRDDSQCIHGPNHFDDPHGALTAPLYQTSTFHFKDAAQGAARFAGEEPGYIYTRLGNPTTRELEEKVARLEGMEDAAATATGMGAVSASVLSFLQHGDHMIASSALYGCSFALFAHMLPKFGIEVSFVDLSDEQALRDAIKENTKLLFAETPINPNMTVLDLKMLGEVSKQHELLFVVDNTFMTPLLQKPVNFGADLIVHSATKYLNGHGDVVAGLVCGSKEHIELIKLTVLKDIGATISPHDAWLINRGLKTLALRVQRHCQSAQTVAEFLESHPKVNTVYYPGLPSHPGYQFLGEQMKGAGGVIAFEIKGSLQQGEQFINATELCTLAVSLGDPETLIQHPASMTHSPYTQEERLAAGISDGLIRISVGLEDVQDIIDDLKQAFDKI
>Annotree@>NZ_CP024478.1_3999@RS_GCF_002753995.1@p__Proteobacteria
MRDSNNKSGFSTRAIHHGYDPLAHNGALVPPIYQTATFAFPTVEYGAACFAGEEAGYFYSRISNPTLALLEARMASLEGGEAGLALASGMGAITSTLWTLLRPGDEILLGRTLYGCTFAFLHHGIGEFGVTSRHVDMSDLQALENAITPATRVIYFESPANPNMQLTDIAAVAKIAHQHGIIVVVDNTYCTPYLQRPLELGADLVVHSATKYLSGHGDITAGLVIGSKALVDRIRLEGLKDMTGAVLSPHDASLLMRGLKTLTLRMERHCSNAQAIAELLAEQAQVELINYPGLPGFSQYELAQRQMRLPGGMIAFELKGGIAAGRRFMNALQLFSRAVSLGDAESLAQHPASMTHSSYTPQERAQYGISEGLVRLSVGLEDIDDLLADIAQALKACA
>Annotree@>NZ_NIXK01000001.1_45@RS_GCF_002763455.1@p__Firmicutes
MTEKRKRLETTVIHEGYDAKEMLGSLTPPLFQTSTYTFDTAEQGERRFAGEEEGYVYSRLGNPTVNILEERMAALEGGERGLAFASGMAAVSAVLIALTKSGDHILCSSGLYGCTFGLLQMMEEKYQITHDFSQMESKEAIRELIRPETACIYVETPVNPTMKLIDLELVAEVAREYDIPVVVDNTFSSPYLQRPLEAGCDVVLHSATKYIGGHGDVVAGVVVGKKDFLDGVAMTTQKDIGGIMSPMDAWLLIRGLKTLPIRLDRHCHNAAKLFEKLSKHPKIAHVYYPGDEDHPDYPIMQRQMKHGGGLIAFEINGSKQDAQRLLNHLSFIKIAVSLGDAETLIQHPATMTHAVVPPDARKEMGVTDQLIRLSAGLEAWEDIWEDLEQALDRL
>Annotree@>NZ_CP024701.1_536@RS_GCF_002763735.1@p__Fusobacteriota
MEIKKSGLGTTAIHAGTLKNLYGTLAMPIYQTSTFIFDSAEQGGRRFALEEAGYIYTRLGNPTTTVLEDKIAALEEGEAAVATSSGMGAISSTLWTILKAGDHIVTDKTLYGCTFALMCHGLTRFGIDVTFVDTSNLDEVKNAMKENTRVVYLETPANPNLKIVDIEALAKIAHTNPNTLVIVDNTFATPYMQKPLTLGADIVVHSVTKYINGHGDVIAGLVITNKALADQIRFVGLKDMTGAVLGPQDAYYIIRGMKTFEIRMERHCKNARKVVEFLNNHPKIERVYYPGLETHPGYEIAKKQMKDFGAMISFELKGGFEAGKTLLNSLKLCSLAVSLGDTETLIQHPASMTHSPYTKEEREAAGITDGLVRLSVGLENVEDIIADLEQGLEKI
>Annotree@>NZ_CP024731.1_1218@RS_GCF_002763915.1@p__Fusobacteriota
MEIKKCGLGTTAIHAGTLKNLYGTLAMPIYQTSTFIFDSAEQGGRRFALEEAGYIYTRLGNPTTTVLEDKIAALEEGEAAVATSSGMGAISSTLWTVLKAGDHIVTDKTLYGCTFALMCHGLTRFGIDVTFVDTSNLDEVKNAMKENTRVVYLETPANPNLKIVDIEALAKLAHTNPNTLVIVDNTFATPYMQKPLTLGADVVVHSVTKYINGHGDVIAGLVITNKALADQIRFVGLKDMTGAVLGPQDAYYIIRGMKTFEIRMERHCKNARKVVEFLNNHPKIERVYYPGLETHPGYEIAKKQMKDFGAMISFELKGGFEAGKTLLNSLKLCSLAVSLGDTETLIQHPASMTHSPYTKEEREAAGITDGLVRLSVGLENVEDIIADLEQGLEKI
>Annotree@>NZ_NGVR01000030.1_4@RS_GCF_002777965.1@p__Proteobacteria
MTQSNKHFNTQAIHYGYSPLDSQGALVPPVFQTSTFVFPTAQYGADCFAGKQKGHFYSRISNPTLELLEKRLAQLENGEGAIVFSSGMGAITSSCWSLLQPGDELIADMTLYGCTFTFFNHGLAKFGVKIKHVDLTNIEKLKEAITEKTKLIFFETPANPNMRVSDIAKISEIAHQHHILVMVDSTYCSPYLQQPLGLGADIVVHSMTKYLSGHGDVTAGAIITTHALVDKIRVEGLKDMTGACLSPHDASLILRGIKTLGIRMEQICKNAQRIAQYLEDNPKVETIHYPGLASFPQYELAKRQMRLAGGMIAIELKGGIKAGREFLNRLNLFSRAVSLGDCESLAQHPATMTHATYSAEERQRHGISDGLIRLSIGLEDVEDLIADLEQALA
>Annotree@>NZ_NGVS01000033.1_344@RS_GCF_002777975.1@p__Proteobacteria
MQHKQPKALHSATLAIHGDHSGEPSGALVSPLYQSATFCFDTAQSGGRRFAGEEEGYIYTRLGNPTVAELERRLALLEGAEAAAAAASGMGAVSAALLAYLSCGDHLLASSAVYGCTFSLMTEQFARFGIEVSLVDFADLAAVEAAIRPNTRVIFCETPVNPHLAVYDIRAIAAIAKRHQLTSIVDNTFMTPLLQQPLQLGIDLVVHSATKYLNGHGDVIAGIICGSQAAITAIKQQQLKDIGAVLSPFDAWLILRGLKTLSVRLERHCDNAERLAQYLESHQAVAKVHYPGLVSHPGHQFIGSQMRRAGGVLAFELKADLEQSMAFVNRLALFKIAVSLGDCESLIQHPASMTHSPYTQEARLKAGISDSLLRISAGLEDVDDLIADLEQALTVIS
>Annotree@>NZ_CP024920.1_602@RS_GCF_002795865.1@p__Proteobacteria
MSRNTLSGFSSRAIHHGYDPAENQGALTPPMHLASTFAFESAEQGGAIFAGEQPGYFYSRIGNPTVDLLEQRIAVLEGAEAGVAAASGMGAITAVMWSLLKAGDEIVTDKTLYGCTFAFFRHGLAKFGVKVTHVDLTDTAALEAAMHNGVKVVYFETPANPNMRLVDIAAISEVAHRHNAQVVVDNTYATPALTRPIELGADIVVHSATKYLGGHGDLVGGLVAGSAETMQKVRLEGLKDMTGAVMSPFTATLIMRGLKTLALRMERHSKTAMEVARWLEAQPQVAAVHYPGLESFGQHALANRQMALPGGMIAFDLAGGYDQGIRFMNRLEMIIRAVSLGDAETLIQHPASMTHSTYTPEERAEHGIGEGLLRLSVGLEEAEDIFADLEQALAASELSIAA
>Annotree@>NZ_KZ454936.1_144@RS_GCF_002797315.1@p__Firmicutes
MKKKTSRFETKVIHGGYEPNQHFDSLTPPIYQTSTFTFPSLDQGANRFSGEEEGFIYSRISNPTVAALEKRVAELEGGEKALAFSSGMAAVSAALIGLTKKEDHILCSKGVYGCTFGLLQLLKEKYNIDHTFSYLDTPEEIISNIRSNTTCIYIETPINPTMRLIDLEKVVSIAKERGIKVIVDNTFSTPYLQQPLQKGCDIVIHSATKFIGGHGDVIAGLLAGNEEIVTYLKKTAQKDIGGVLSPFDAWLLLRGLKTLAVRMDRHCDNAERIATELKKHPKIQRVYFPGDQGHPDYSIMKKQMKRGGGLISFEIKGSLEDTKKMVDQLKMIRIAVSLGDAETLIQHPASMTHAVVPEEERKEMAISARLLRLSIGLEAWEDIWEDLEEALNFI
>Annotree@>NZ_KZ454938.1_1087@RS_GCF_002797325.1@p__Firmicutes
MTTKKNNSYGFHTLAVHKGYEPDAKTGSLALPIHQTSTFVFPTTEIGGKRFAGEEEGYVYSRLGNPTVTALEEKVAALENGEKALAFASGMAAISAVLLGLIRSGDHILTSRGLYGCTFGFLSILKEKFNVEFTLCDMTDEDSVTRAIQPNTKVIYIETPMNPTLEMIDLEMIARIGKERHIKTVVDNTFMSPYLQRPLEYGCDVVVHSATKYLGGHGDLIAGVAIGTKEFLDHIHFTTQKDIGGILAPMDAYLLVRGIKTLGVRMDRHCENAQKVAEFLEAHPKTTKVMYPGLPSFPQHELAKKQMDGFGGLISFEVADGLEAGIQMMNKLNLLKRAVSLGDVDSLIQHPASMTHSVVPAEERIKMGISDGLIRLSVGIENVEDIIADLEQALN
>Annotree@>NZ_KZ454939.1_865@RS_GCF_002797355.1@p__Firmicutes
MAKSLKNMETAVIHAGYNAKDHAGSLATPIYQTSTFIFDNAEQGERRFAGEEEGYIYSRLGNPTVRALEERMAELEDAEAALAFSSGMAAVSAVLLAMTKAEDHIICSQGVYGCTFSLLEWMEANHQISFELCAMETEEQIQQMIRPDTACIYVETPINPTMKLIDLEMVTQAASQHGIPVVVDNTFSSPYLQRPLTTGCDVVVHSATKYISGHGDVVAGIAAGSSKWINQIAQSTLKDIGGVISPFDAWLLLRGLKTLPIRMDRHCENAAYIAQQLKKHSLVQNVHYPGDQDHADYRIMKKQMKKGGGLISFELDGTKEQVQKFLNELSLIRIAVSLGDAETLIQHPATMTHSAVPEEMRSKMGITDQLIRLSVGLEAKQDIWQDLERALNAFQKG
>Annotree@>NZ_KZ454941.1_2603@RS_GCF_002797375.1@p__Firmicutes
MNKRYKNMETSIIHVGYDAKEHLGSLSTPIFQTSTFTFDSAEQGEKRFAGEEEGYIYSRLGNPTVRALEERIAELEGAEAGLAFGSGMAAVSAILFSLTKAGDHIICSQGIYGCTFGLLELMKEKYAIAHDFCEMDTEEQIRQLIRTETACIYIETPINPTMKLIDLEMVAKVAQEKDIPVVVDNTFSSPYLQQPLQSGCDVVLHSATKFIGGHGDVIAGLAAGKQAFIQQVAMTTLKDIGGVISPFDAWLLLRGMKTLPVRMDRHCENAAYIAEQLKQHSFVKRVFYPGDAESKDYAIMNKQMKAGGGLISFEIDGSKEEAQAVLNKLSLIKIAVSLGDTETLIQHPATMTHSSIPKEIREQMGITDQLIRLSVGLEAKQDIWQDLEQALTNRT
>Annotree@>NZ_PCGR01000001.1_57@RS_GCF_002798305.1@p__Firmicutes
MKKDTRLIHEGMDPKQHHDSLTVPLYQTSTYTFHTAEQGQRRFAGEEAGGIYSRLGNPTVEVLEKRMMALEEGGGALAFGSGMAAVSTILVHLTKAGDHILCSKGLYGCTFGLLGIFENKYNITHSLSDLSTREEIEQAITDATTVIYVESPINPTMELVDLHLVCEVAKEKGIRVVVDNTFCSPYLQQPLVIGADFVLHSATKYLNGHGDVIAGILVGKDTEEMHQIRMSIQKDYGGIISPFDAWLILRGLKTLHVRMERHVKNAEKLLAYLKTESSVTKILYPFDEAHPHAAIAKKQMQAGGGLISFVVEGGTEAAQRFLNHLKLIHVAVSLGDAETLIQHPATMTHSVVPEADRIAMGIDNGMLRLSVGLEDPEDIIADLQQAFQSIKTSSMEMQ
>Annotree@>NZ_CP025000.1_2447@RS_GCF_002808045.1@p__Proteobacteria
MSAKSNHNHSNNKWQPATQVIHAGANHDDPHGALSSPLYQTSTFAFSSSEQGSRRFAGEEEGYIYSRLGNPTTNELEQRMAELEGYEAAAAAATGMGAIAATTMAFVKAGDHIIVSDAIYGCSFALFSELFERFGVHADFIDLTDTELLASTIKDNTRLVFLETPANPHLKTVDIDAVHAVIKDKDIRLIVDNTFMTPLLQQPKQHGADIVVHSATKFLNGHGDVVAGIVCGSAEDIATIKGTTLKDMGATMSPHDAWLILRGLKTLDVRMQRHCENANKVYEFLTQRSDVKTIYFPGAPDHSAQKLMGHQMKANGAVIAFELDGDEAMARYFLDQLRMIKLAVSLGDAETLIQHPASMTHSPYTPEARAKAGISDTLIRIAVGLEAADDIIADIEQALDACKAQWQQSA
>Annotree@>NZ_PHHD01000001.1_4958@RS_GCF_002813445.1@p__Proteobacteria
MNNKHNTFGFSTRAIHHGYDPKDHHGALVPPTYLSATFAFPTVEYGAACFAGEAGGHFYTRISNPTLALLESRMATLEHGEAAVAFSSGMGAIAATFWTLLRPGDEVIVSQTLYGCTFALLHHGIGEFGIKVRHVDLTDLDALRAALSPATRMIYCETPANPNLRLVDIAAVAALAHQQPNVTLVVDNTYCTPYLQRPLELGADVVVHSATKYLSGHGDITAGIAVSSHALAQRIRLQGLKDLTGAVMSPQDASLLMRGLKTLALRMDRHCSNAQAVAEALQAHPAVQSVTYPGLRSFPQYELAARQMKQSGGMIAFELKGGIETGRRFMNALKLFTRAVSLGDAESLAQHPASMTHSTYTPEERAQHGISEGLVRLSVGLEDVADLLADVQQALAKCSRAAPREAMPAAHAVR
>Annotree@>NZ_CP025135.1_1340@RS_GCF_002833405.1@p__Firmicutes
MMKQKKKFETAVIHEGYDSSVHHDSLATPLYQTSTYSFANAEQGEARFAGEQDGNIYSRLGNPTVRVLEQRMAEIEGGGGALAFGSGMAAVSAILVHLTKAGDHVLCSRGIYGCTFGLLEIMEEKYGITHSLIAMTTQQQIEQEIRPETKVIYVETPINPTMELVNLRAVEAAARKHGLRVVVDNTFSSPYLQNPLEFGADFVLHSATKYLNGHGDVIGGVLVGADADEMQLIRMTVQKDFGGIMSPFDAWLLIRGLKTLHVRMDRHIDNAEKIVSFLHGEQAVKRILYPFDAGHPQMSIAKDQMRRGGGLISFELEGGKQAQEFLNALSLIKIAVSLGDAETLIQHPATMTHAVVPPEERKGWALAIHLCACRSGLRTSRI
>Annotree@>NZ_PHNT01000015.1_42@RS_GCF_002834145.1@p__Proteobacteria
MTPPKGFATRAIHHAYDPADNEGALTPPLHLTSTFAFESAEAGAEMFAGARDGHVYSRISNPTCDLLERRMAALEGAEAGLALASGMGAITATLWTLLGPGDEVIVDETLYGCTFAFMRHGLSKWGVTITHVDMSDTDALRNAISDATRVVYFETPANPNMRLVDIRAAARIAHGAGASVVVDNTYATPYLTRPIELGADIVVHSATKYLGGHGDVVAGIVVGRAADVAEIRVVGMKDMTGAVMAPFNAMLVLRGLKTLSLRMERHCSSAQAVAEWLERQPGVRRVFYPGLDSFDQGGVAAAQMDRPGAMIAFELTGGLEAGRAMMNRLAMIERAVSLGDCETLIQHPASMTHSTYTPEERAEHGIGDGLIRLSVGLEDVDDIIADLAQALPAPRPTSAA
>Annotree@>NZ_PIZK01000030.1_15@RS_GCF_002835545.1@p__Proteobacteria
MKQKQHFDTQAIHSGNATQPYGCLTTPIYQTSTFTFDSVEQGANRFSGEEAGYIYSRLGNPTTRELELKMADLELCDDAIATASGMGAVSATLLANLSCGDHLIASQAVYGCTYSLLTEQLVRFGIEVTLVDMADKQQVLSAVRENTKVIFLETPVNPHLAVYDLTFIAQLAKEHQLLSVVDNTFMTPYLQQPAKFGIDVIVHSATKYLNGHGDVIAGIICSSSEQIELIASTMIKDIGAVLGPFDAWLILRGLKTLSVRMERHCTNGLAIAQWLEKQPAVNKVYYPGLDSHPGNHFIPEQMTQGGGVIAFTLNAELEQVKGFVNALSLFKIAVSLGDAESLIQHPASMTHATYSDEDKKTAGITDSLLRISVGLEHSDDLINDLDHALVGLSN
>Annotree@>NZ_PIZR01000006.1_186@RS_GCF_002835675.1@p__Firmicutes
MTGKYKKFETAVIHEGYDSKKHLGSLATPLFQTSTFTFENAEQGERRFAGMEDGYIYSRLGNPTVHVLEEKIAALEGGEAGLAFGSGMAAVSAVLFALTKTNDHILCSQGLYGCTFGLLQLMNNKYRITHDFCEMDTEEQVRKMIRPETTCIYVETPINPTMKMIDLKMVVKVAKEHNVTVVVDNTFSTPYLQRPLEYGCDIVLHSATKYLCGHGDVVAGLVVGKKEFMNQVAGTTQKDIGGIISPFDAWLLLRGLKTLPVRMDRHSANAMEIFHELKKHPKVKKVYYPGDEASPDHYIMQKQMKHGGGLISFELHGTKQDAQEFLNKLKLIKIAVSLGDAETLIQHPATMTHSAVPEDSRKQMGISDQLVRLSVGLEAWQDVWQDLQQAF
>Annotree@>NZ_PISD01000066.1_69@RS_GCF_002835735.1@p__Firmicutes
MNKDDVMFETKLIHSGYNSHEFKGSLAPPLFQTSTFAFDTAEQGERRFAGEETGFMYSRLGNPTVSLLEERIAELEHAEAALAFGSGMAAVSAVLMALTKAGDHILCSQGVYGCTFGLLKMMDEKYGITHDFSSMETKQKLLECITPETSCIYVETPINPTLSIVDLQMVAEVGRERGIPVVVDNTFCSPYLQRPMMLGCDIVIHSATKYIGGHGDVVAGLIAGRKEMIADIAITTRKDIGGIISPFDAWLLLRGLKTLALRMDRHCMLAAQLADYLTTHPKVEKVFYPGNENHPNYHIAQKQMKQAGGLISFTIIGDKKTAQKFMDELHLIKIAVSLGDAETLIQQPATMTHAVVPEEERRKMGIDDTLLRLSVGLEGLDDLKKDLDQALAKI
>Annotree@>NZ_PJBE01000013.1_1768@RS_GCF_002836205.1@p__Proteobacteria
MRDSWQLATQVIHAGREPNESGALVSPLCQSATFVFDSAEQGGARFAGEEAGYIYTRLGNPTTAELERKIAVLEGSDCAAATASGMAAVSAALLANLQMGDHLVASNAVYGCTFALMNSQLKKFGIEVTLVDFCNLAEIEAAIKPNTKVIFCETPVNPHLEVFDLDAIARIAKQYHLVSVVDNTFMTPLLQQPIKHGIDIVIHSATKYLNGHGDVIAGIVCASSAQMDVIKYEVLKDIGGVISPHDAWLILRGLKTLDVRINRHCDSAEVVAQFLEDHPKVSKVYYPGLKSHRGNALIGRQMKRAGGVIAFELDADLQTSIGFINQLELFSIAVSLGDAESLIQHPASMTHSPYTEEQRAKAGITDNLLRISVGLEAVEDIITALDEGLAAL
>Annotree@>NZ_PJAU01000055.1_37@RS_GCF_002836255.1@p__Proteobacteria
MTKFKSKNIETNAIHAGRIDDKQFGSLATPLYQTSTFIFDNAKQGGDRFSGESEGYIYTRLGNPTTRQLELRVAALECMDDAAATATGMAAVSAALLTNLQAGDHMISSKAVYGCSFALMNHMFKKFNIEVTFVDMTEPENIKAAIKENTKLVFLETPINPNLVVLDLEKICAIAKEYKLLSIVDNTFLTPVLQQPAKFGADVVVHSATKYLNGHGDVVAGIVCGSFDMINEIKMTTLKDIGATISPHDAWLIIRGLKTLPIRMDRHCSNAQTVAEFLEQHPMVNEVYYPGLKSHSGYKFIGKQMKAAGGVIAFELNTDLTGGTTFIDAMELFSIAVSLGDAESLIQHPASMTHSPYTPEERADAGISDSLIRISVGLESVEDIVADLTQALAKVTLSTCENVTSITKAASAA
>Annotree@>NZ_PJCD01000003.1_458@RS_GCF_002836315.1@p__Proteobacteria
MQDNNQGKWNLATLAIHGGHQREAFGSLTTPLYQTATFVFDTAEQGGARFAGEEPGYIYTRLGNPTTGELERKMALLEGAEDAAATASGMAAVSSALLTHLHAGDHLIASKAVYGCTFALMTTQLTRLGITSTLVDFSDIAAIEAAIKPNTKVLFCETPVNPHLQVFDLAAMAKVAKAHNLVSIVDNTFMTPLLQQPLALGIDMVIHSATKYLNGHGDVIAGIVCGNAEHMHRLKYEILKDFGGVISPHDAWLILRGLKTLDVRLTRHCDNAEVLAEFLDKHPKFSQVFYPGLEHHQGHRFIGNQMKRAGGVIAFELAGDKQDAINFVNRLKLFTIAVSLGDAESLIQHPASMTHSPYTPEARLAAGITDNLLRISVGLENVEDLIADIEQALA
>Annotree@>NZ_PJAR01000042.1_135@RS_GCF_002836745.1@p__Proteobacteria
MQGNNKNFSTLAIHHGYDAQANQGALTPPVHLTSTFAFETAEAGGEMFAGERDGHFYSRISNPTLDILEKRIAILEGTEAGLALASGIGAISSTMWTLLSPGDEIIVDKTLYGCTFSFLNHGLAKFGIKVTHVDLSNHELLNDIISDNTKVVYFETPANPNMRLVDIEAVSKIAHNYNATVVVDNTYATPYLTQPIKLGADIVVHSATKYLGGHGDLVAGLIAGPKDIVTEIRLYGMKDMTGACMAPFNAMLVMRGMKTLELRMDRHCQSAMRVAKMLEANPAVEKVCYPGLASFEQFELAKKQMTDFGGMITFEVKGGVQAGINMMNKLQMIQRAVSLGDAETLVQHPASMTHSTYTPEERLEHGISDGLIRLSVGLEGVEDILDDLQQALNSIVSELPAHNVDTSASEKSQKAPKKVTMK
>Annotree@>NZ_PJAQ01000017.1_141@RS_GCF_002836775.1@p__Proteobacteria
MTHFKSKNIETNAIHAGRIDDKQFGSLATPLYQTSTFIFDNAKQGGDRFSGESEGYIYTRLGNPTTRQLELRVAAMECMEDAAATATGMAAVSAALLTNLQAGDHMISSKAVYGCSFALMNHMFKKFNIEVTFVDMTEPENIKAAIKENTKLVFLETPINPNLVVLDLEKICAIAKEYKLLSIVDNTFLTPVLQQPAKFGADVVVHSATKYLNGHGDVVAGIVCGSFEMINEIKMTTLKDIGATISPHDAWLIIRGLKTLPIRMDRHCSNAQTVAEFLEQHPMVDEVYYPGLKSHSGYKFIGKQMKAAGGVIAFELNTDLAGGTTFIDAMELFSIAVSLGDAESLIQHPASMTHSPYTPEERADAGISDSLIRISVGLESVDDIIADLTQALAKITLKTCEKVTSITKASNAA
>Annotree@>NZ_NIJM01000005.1_46@RS_GCF_002836945.1@p__Proteobacteria
MQHKQPKVLHSATLAIHGGHSGESSGALVSPLYQSATFCFDTAQSGGRRFAGEEEGYIYTRLGNPTVAELERRLALLEGAEAAAAAASGMGAVSAALLAYLSCGDHLLASSAVYGCTFSLMTEQFARFGIEVSLVDFADLAAVEAAIRPNTRVIFCETPVNPHLAVYDLRAIAAIAKRHQLTSIVDNTFMTPLLQQPLQLGIDLVVHSATKYLNGHGDVIAGIICGSLAAIMAIKQQQLKDIGAVLSPFDAWLILRGLKTLSVRLERHCDNAERLAQYLESHQAVAKVHYPGLVSHPGHQFIGSQMRRAGGVLAFELKADLEQSMAFVNRLALFKIAVSLGDCESLIQHPASMTHSPYTQEARLKAGIGDSLLRISAGLEDVDDLIADLEQALTVIS
>Annotree@>NZ_NIJK01000038.1_30@RS_GCF_002836975.1@p__Proteobacteria
MQHKQPKALHSATLAIHGGHSGEPSGALVSPLYQSATFCFDTAQSGGRRFAGEEEGYIYTRLGNPTVAEFERRLALLEGAEAAAAAASGMGAVSAALLAYLSCGDHLLASSAVYGCTFSLMTEQFARFGIEVSLVDFADLAAVEAAIRPHTRVIFCETPVNPHLAVYDLRAIAAIAKRHQLTSIVDNTFMTPLLQQPLQLGIDLVVHSATKYLNGHGDVIAGIICGSQAAIMAIKQQQLKDIGAVLSPFDAWLILRGLKTLSVRLERHCDNAERLAQYLESHQAVAKVHYPGLVSHPGHQFIGSQMRRAGGVLAFELKADLEQSMAFVNRLALFKIAVSLGDCESLIQHPASMTHSPYTQEARIKAGIGDSLLRISAGLEDVDDLIADLEQALTVIS
>Annotree@>NZ_CP015194.1_2144@RS_GCF_002838165.1@p__Proteobacteria
MQDESGKMWKAATQVIHGGHEREAFGALVTPLYQSATFVFESAQQGGERFAGNEPGYIYTRLGNPTTAELERKMAILEGAEAAAATASGMGAVSAALLANLQMGDHLVASNAVYGCTYALMTTQFARFGIEVSLVDFSSVAEIEAAIQSNTKVIFCETPVNPHLQVFDLAAIATIAKRHQLVSIVDNTFMTPLLQRPLDFGIDLVIHSATKYLNGHGDVIAGIVCGSEEQLHKVKYEILKDIGAVISPHDAWLILRGLKTLDVRLQRHCDSAQRVAEFLAEHPSINRVYYPGLASHQGHKFIGKQMKRAGGVIAFELAANLEEAMAFVGHLSLFSIAVSLGDAESLIQHPASMTHSPYTPEARAAAGIGDNLLRISIGLEDCDDIIADLSQALARLA
>Annotree@>NZ_CP025120.1_1336@RS_GCF_002838765.1@p__Proteobacteria
MSSGKFSNIETKAIHSGRIGDPSFGSLATPIHQTSTFVFDNVEQGANRFAGEEQGYIYSRLGNPTVRELEQKMAALENTEDAAAFGSGMGAVSATLLANLKAGDHLVASAALYGCTFALINHKLKDLGIEATFVDITKPIEVEAAIKENTKLIYFETPINPNLVCADMQAISDIAKRHNLLTILDNTFMSPVLQQPSDYGMDLIIHSATKYLNGHGDVVAGITCGSAEQIENIKMTTLKDMGAVMSPNDAWLILRGLKTLSVRVERHCDNAEKVAEFLEANDQIEQVYYPGLKSHPAHHLIGKQMKRAGGVIAFEVKGGFDDAVRFMNSLKMCRIAVSLGDAETLIQHPASMTHSPYTPEERAAAGISETLIRISVGLEHVDDIIGDLEQALKAKQIKAA
>Annotree@>NZ_CP031123.1_3805@RS_GCF_002843235.2@p__Proteobacteria
MILDRLYSFDTRVIHNYYDAAENLGSLASPIYQTSTYVFDSVEEGAACFSGESNGYIYTRINNPTLNLLEKRLADLEEGDAAIAFSSGMGAITSTLWTLLNPGDELLVDMTVYGCTYAFFHHGLARFGIKVRHIDMSDPNHVAQALTKKTRMIFFESPANPNMRLVDISAVSHIVRQYNLANNQEILVTVDNTYCTPYIQKPLELGADIVVHSLTKYMNGHGDVMAGAVITSEALAKQIRLVGLKDMTGACLSPHDANLILRGMKTLPIRMERLVESAQKVAEYLASLSEVSQVMYPGLPSFPQYSLAQRQMKLPGGMIAFELKGGLEAGKQFLNRLQLFSCAVSLGDCESLAQHPASMTHSTYTAEERKQYGISDGLIRLSVGLESVDDLIADIKQALS
>Annotree@>NZ_CP025262.1_3801@RS_GCF_002843585.1@p__Proteobacteria
MDVAKRQSGFSTRAIHHGYDPLAHGGALVPPIYQTATYAFPTVEYGAACFAGEQPGHFYSRISNPTLDLLEQRIASLEGAEAGLALASGMGAITATLWTLLRPGDELLVGQTLYGCTFAFLHHGIGEFGVKIRHVDLNDAQALAAAINDKTRMIYFESPANPTLELVDIAAVAQAVHGRDIHVVVDNTFCTPYLQRPLELGADLVVHSATKYLSGHGDITAGLVAGRKALIDRVRLQGLKDMTGAVLSPHDASLLMRGIKTLGLRMDRHCANAAQVAAFLQGQQQVELLHYPGLASFAQYALAQRQMRLPGGMIAFELKGGIEAGRRFMNALQLFSRAVSLGDAESLAQHPASMTHSSYTPEERTQHGIGEGLVRLSVGLEDIEDLLADIEQALRASV
>Annotree@>NZ_CP025263.1_2301@RS_GCF_002843605.1@p__Proteobacteria
MNNKHNTFGFSTRAIHHGYDPKDHHGALVPPIYLSATFAFPTAEYGAACFAGAADGHFYTRISNPTLALLESRMATLENGEAAVAFSSGMGAIAATFWTLLRPGDEVIVSQTLYGCTFALLHHGIGEFGVKVRHVDLTDLAALQAALGPATRMIYCESPANPNLQMVDISAVAALAHQRPNVTVVVDNTYCTPYLQRPLDLGADVVVHSATKYLSGHGDITAGIAVSSQALAQRIRLQGLKDLTGAVMSPQDAALLMRGLKTLALRMDRHCSNAQAVAEALQAHPAVAWVTYPGLRSFPQYELAMRQMKLPGGMIAFELKGGIETGRRFMNALNLFTRAVSLGDAESLAQHPASMTHSTYTPEERAHHGISEGLVRLSVGLEDVADLLADVQQALAKSTRTRQRQSALTAHAGR
>Annotree@>NZ_PGTS01000001.1_77@RS_GCF_002844235.1@p__Proteobacteria
MSANDSRNSNVAKTGFATRAIHHGYDPQSHNGALNPPVYMSSTFAFETAEQGGRFFAGDEQGFIYSRIANPTLDLLEKRLAVLEGGEAALATASGMGAITSVCWTFIEPGDEIIVDRTLYGCTFAYFRHGLEKFGIKHTHVDLTDPAELEKAISDKTKIVYFETPANPNMRLVDIKAISDIAHKHGAKVVVDNTYCTPYLQRPIELGADIVVHSATKYLGGHGDLMAGAVIGSLEDMMQVRLVGLKDMTGAVLSAQDANLVMRGLKTLELRMERHCDNAEKIAAFLDSHPKVERVYYPGLESFAQHALAKAQMDRFGGMIAFELKGGIEAGRKLMNGLNMITRAVSLGDAETLIQHPASMTHSTYTAEERAEYQITDGLIRLSAGLESIDDILADLANALDGGEMAIAAE
>Annotree@>NZ_NXGX01000010.1_13@RS_GCF_002844275.1@p__Proteobacteria
MSADLKTNAKTGFATRAIHHGYDPQSHNGALNQPVYMSSTFAFETAEQGGRFFAGDEQGFIYSRIANPTLDLLEKRLAVLEGGEASVATASGMGAITSVFWTFIAPGDEIIVDRTLYGCTFAYFRHGLEKFGIKHTHVDLTDPAELEKAISDKTKIVYFETPANPNMRLVDIEAISEIAHKHGAKVVVDNTYCTPYLQRPIELGADIVVHSATKYLGGHGDLMAGAVIGTAEDMTQVRLIGLKDMTGAVLSAQDANLVMRGLKTLELRMERHCDNAEKIADFLANHPKVEKVFYPGLESDPQHALAKKQMDRFGGMIAFELKGGIEEGRKLMNGLNMITRAVSLGDAETLIQHPASMTHSTYTPEERAEYQITDGLIRLSAGLESIDDILADLSAALDGDEMAIAAE
>Annotree@>NZ_CP024199.1_3366@RS_GCF_002844375.1@p__Proteobacteria
MSSSSSKNTHHANAGFATRAIHHGYDPASHNGALNQPVYMSSTFAFETAEQGGRRFAGDEGGYIYSRIGNPTLSLLEDRLATLEGGEAAIATASGMGAITSVFWTLISPGDEVIVDRTLYGCTFAYFRHGLERFGVKHTHVDLSDPKNLEEAISDKTKVVYFETPANPNMRLVDIAAISEIAHRVGAKVVVDNTYCTPYLQRPLEMGADFVVHSATKYLGGHGDLTAGAIIGSAEDLKDIRLIGLKDMTGAVLSPQDANLVLRGLKTLELRMERHCDNAEKIAAFLEAHPQVEKVYYPGLESFEQHELAKKQMARFGGMIAFELKGGIDAGRKMMNSLQMIARAVSLGDAETLIQHPASMTHSTYSAEERAKYQITDGLIRISAGLECIDDILADLENALDGGSMKMAAE
>Annotree@>NZ_PJNH01000003.1_243@RS_GCF_002844535.1@p__Firmicutes
MVHKRFETEVVHHGYDSKEHLGSLSTPIFQSSTFTFETAEQGEARFAGEEQGYIYSRLGNPTVQALQERMAVLENGEAALGFSSGMAAVSATLIALTKANDHILCSKGLYGCTFGLLEILKEKYNIQSDFDFMDNEQSLRDSIKPETKCIYVETPINPTMKVIDLEMVSRVAKEHQIPVVVDNTFSSPYLQRPLDLGCDIVIHSATKYIGGHGDVIAGILVGKKEFIDEVTMTTQKDIGGTLSPFDAWLLLRGLKTLPIRMERHSSNAEKVMEKMKQHPKIKRVYYPFDKDHPDYEVASKQMKLGSGVIAFELDGTKEDAQAFLNRLNFIKIAVSLGDAETLIQHPASMTHAVVPEEHRLQMGITDTLIRLSCGLEAWEDIWEDIEASLK
>Annotree@>NZ_PIQO01000009.1_50@RS_GCF_002844575.1@p__Firmicutes
MKDKKQFETEVIHAGYESLDFQGSLVPPLFQTSTFTFPSAEVGEERFAGETEGYIYSRLGNPTVRVLQDRIAILEGGEAALAFSSGMAAVSATLFHLTKTGDHILCSEGIYGCTFGLLQLMEKNFGINHDLVAFENEEEVRGYIRDNTTCIYIETPINPTMKLVDLEMVVRIAKEKNIPVVVDNTFCSPYLQQPLALGCDYVIHSATKYIGGHGDVIAGLVIGKKSEMDKMAMTTLKDIGGVMSPFDAWLLLRGLKTLPVRIDRHCDNAKKIADKLKDHPMVKTLLYPGDESFPQYELAKKQMRYPGGMISFEVEGTKRDAQDFLNRCKLIKIAVSLGDSETLIQHPATMTHAVVPEEDRLKMGISDTLIRLSVGLEAWEDIWEDLNQALDF
>Annotree@>NZ_CP022522.1_2229@RS_GCF_002850255.1@p__Proteobacteria
MKKLRDDSQCIHGPNHFDDPHGALTAPLYQTSTFHFKDAAQGAARFAGEEPGYIYTRLGNPTTRELEEKVARLEGMEDAAATATGMGAVSASVLSFLQQGDHMIASSALYGCSFALFAHMLPKFGIEVSFVDLTDEQALRDAVQENTKLLFAETPINPNMTVLDLKMLGEIAKQHELLFVVDNTFMTPLLQKPVNYGADLIVHSATKYLNGHGDVVAGLVCGSKEHIELIKLTVLKDIGATISPHDAWLINRGLKTLALRVQRHCQSAQTVAEFLEAHPKVNKVYYPGLPSHPGYQFLGEQMKGAGGVIAFEINGSLEQGEQFINATELCTLAVSLGDPETLIQHPASMTHSPYTQEERLAAGISDGLIRISVGLEDVEDIIDDLKQAFDKI
>Annotree@>NZ_PJRR01000003.1_33@RS_GCF_002858865.1@p__Proteobacteria
MRDDQSGFSTRAIHAGYDPADEHGALTPPLHLTSTFAFESAEAGGEMFAGTREGHFYSRISNPTTDLLERRLASLEGAEAAVATASGMGAITATLWSFLRAGDEVITDQTLYGCTFAFLRDGLTRFGVTVKQVDMTRPETLAAAISDQTRIVYFETPANPNMRLVDIAAITRIAHAAGAKVVVDNTYATPCLTRPLALGADIVVHSATKYLGGHGDLVGGIAAGGIEDMARVRLCGVKDMTGAVMSPFTAFLVLRGLKTLSLRMARHSQSAQAVARWLEDHPAVEQVFYPGLQSFPQRDLAARQMAAGGGMMAFELKGGHAAGVAMMNRLALIRRAVSLGDAETLIQHPASMTHSPYTPEERAAAGIGEGMVRLSVGLEDVADILADLAMALEPLKVAQPA
>Annotree@>NZ_PKLB01000003.1_441@RS_GCF_002858905.1@p__Firmicutes
MRHLFSRVLRKRFQKYWNCHMILMNGKGERILGKEFSFETKVIHGPKAMKDPYNSLTPPLYQTATFIFDQAETGEKRFAAEEEGYIYSRLGNPTVHLAEQKIAALENAESALAFGSGMGAVSAVLMSMAKTGAHILCSKGIYGCTFGFLKMMEDKFQVTHSFSELRDEDEIEKAITQDTVCIYIETPINPTMQLIDLEIVNAAAKRHGLKVIVDNTFCSPYLQQPLTLGCDIVLHSATKYISGHGDVIGGFVAGKKEYIHNLAMTERKDIGAIMSPFDAWLLLRGLKTLPIRMDRHCENAEIIADRLIAHPSVEHVTYPFLGNEEQVAAAKKQMKKGGGLITFTLKNCGKAKTQSFLNSLKLIKIAVSLGDAESLIQHPSTMTHSVIPEHERKLMGIEDNMVRLSVGLESHLDIWDDLEQALDRL
>Annotree@>NZ_PGVA01000017.1_2@RS_GCF_002860125.1@p__Firmicutes
MKKERFETSVIHAGYDSSHFQGSLVPPLYQTSTFTFDNAEQGEKRFAGEEPGFIYSRLGNPTVKLLETRIAELENGEAGLAFGSGMAAVSGVLFALLKAGDHILCSQGVYGCTFGLLSLLNEKFLITHDFSRMGTKEELVAGIKAETACIYVETPINPTMKLVDLQMVAEVGRQKGIPIIVDNTFCSPYLQTPISLGCDVVIHSATKYICGHGDVIAGLAVGTRAFMDMVSKTTLKDIGGIIAPFDAWLLLRGLKTLPVRMDRHCENAEKLASFLKKHPQVDRIFFPGDQEHSDYKIAATQMRKPGGLISFTIKGTKHDAQQFMNQLNLIKIAVSLGDAETLIQHPATMTHAVVPQETRKQMEIEDNLLRLSVGLEAWQDIEDDLAQAFAKMN
>Annotree@>NZ_PGVB01000008.1_109@RS_GCF_002860205.1@p__Firmicutes
MGKKRFETEVIHSGYDPEQFIGSLAPPLFQTSTFTFSNAEQGEMRFAGEEKGFIYSRLGNPTVQILQDRIAALEKGDKALAFGSGMAAVSAILLSLAKTGDHILCSQGVYGCTFGLLQLMKEKFHIDHDFSLMDSREELQSSLRPETSCIYVETPINPTMRLVNLQMIAEVAKQNGIPVVVDNTFCSPYLQTPLDFGCDVVVHSATKYICGHGDVVAGLAVGSKELMHRVAKTTQKDIGGIISPFDAWLLLRGLKTLPVRMDRHCENAEKVAAFLHGHPAVDRVFYPGDKQSPDYEVARKQMRRPGGLISFTVKGSKEIAQLFMNRLNLIKIAVSLGDAETLIQHPATMTHAVVPSETRMKMGIPDNLLRLSVGLEAWEDIKEDLGDALDSL
>Annotree@>NZ_PGVF01000017.1_66@RS_GCF_002860285.1@p__Firmicutes
MKRYTKFETAVIHEGYDSRDHHGSLATPIYQTSTFTFETAEQGEKRFAGEEEGFIYSRLGNPTVKALEERIAILENGESGLAFGSGMAAVSAVLVALTKANDHILCSQGVYGCTFGLLEMLQEKYNIIHDFCPMKSEEEIKALIRPETVCIYVETPINPTMQMVDLQMVAKAAKEYGIPVVVDNTFATPYLQRPLELGCDIVLHSATKYICGHGDVVAGLVAGTREFISRVAMTTQKDIGGTLSPFDAWLLLRGIKTLPIRMDRHTANAEKIFHELKSHPMVRNVYYPGDREHPDYEITANQMTKGGGLISFEIAGTKMDAQKLLNELNLIKIAVSLGDAESLIQHPATMTHAVVPEESRKSMGITDQLLRLSAGLESWEDIWEDLKQALDSLGNNK
>Annotree@>NZ_PGUY01000017.1_11@RS_GCF_002863585.1@p__Firmicutes
MEKKYKNMETEVIHAGYEAKSHLGSLSTPIFQTSTFTFETAEQGENRFAGKEEGYIYSRLGNPTVRALEEKIAALENAEDGIAFGSGMAAVSAVLFSLVQTGDHIICSQGLYGCTFGLLELMKEKFKITYDLSPMENVQQIQQLIKPETVCIYVETPINPTMRMIDLEMVASTAKEHAITVVVDNTFSSPYLQQPLNHGCDVVLHSATKYICGHGDVVAGLAAGKKEFIRKLGMTTLKDIGGIISPFDAWLLLRGLKTLPVRMDRHTENAKKLYEKLKEHKAVEHVYYPGDPSHKDYHILKKQMKDGGGLISFEIKGGKQEAQSVMNALKLIKIAVSLGDAETLIQHPATMTHAVVPEVQRLEMGISNQLLRLSVGLEAWEDVWEDLKQALDTVIESHS
>Annotree@>NZ_PKUQ01000042.1_210@RS_GCF_002866925.1@p__Proteobacteria
MKNTAKGFATRAIHHAYDPLDNDGALTPPLHLTSTFAFESAEAGGEMFAGEREGYIYSRISNPTNALLEQRIASLEGAEAGLALSSGMGAITSTLWTLLAPGDEVIVDKTLYGCTFAYMNHGLTKFGITITHLDLTDPDNLSAAISDKTKIVYFETPANPNMRLVDIAAISAIAHKAHATVVVDNTYATPYLTRPIELGADLVVHSATKYLGGHGDVVAGLVAGSLEKITEIRLFGMKDMTGAVMAPFNAMLILRGLKTLALRMERHCASALVVAKWLEAQPSVSHVSFPGLESFAQKDLAEKQMALSGAMIAFEMRDGLGAGRDFMNRLKMIPRAVSLGDAETLIQHPASMTHSTYTPEERAEHMISDGLIRLSVGLEDVDDILADLEQAMPHKTQKAAQ
>Annotree@>NZ_PNGA01000007.1_181@RS_GCF_002871465.1@p__Firmicutes
MKEKEYKFATKAIHAGYDPNQHQNSLTPPIYQTSTFTFPTVEHGAKRFSGIEEGYIYSRLGNPTVSVLEERIAQLEGGEAALAFSSGMAAVSAVLIGITKANDHILCSKGIYGCTFGLLQLLKEKYNIDHTFSDMSSEKEIISQIKETTSCIYIETPMNPTMNLIDLKKVVTIAKERNIKVVVDNTFCTPYLQTPIMLGCDLVIHSGTKYIGGHGDVIAGLVVGDKHTIDTFKKTTQKDIGGVISPFDAWLLLRGLKTLAVRMDRHCENAEKIALKLKGHPKVKAIYYPKDADHSHYQIMKKQMNNGGGLLSFEVKGTFEDAVRFVNHLKLIPIAVSLGDAETLIQHPASMTHAVVPAHIRKEMGITDMLLRLSVGLEAWEDIWEDIQSALKYI
>Annotree@>NZ_MCVI01000001.1_19@RS_GCF_002873135.1@p__Proteobacteria
MPDQWKPATVAIHGGHIKEAFGALVTPLYQSATFVFDNAQQGGARFAGDEQGYIYTRLGNPTTAELERKMALLEGAESAAACASGMAAVSAALMTHLEAGDHLISSNAVYGCTFALLSSQLKRYGVDTTFVDFSDPLAIEAAIQPNTKLVFCESPVNPHLQVFDLTAIAAIAKRNNLISIVDNTFMTPLLQQPLTLGIDMVIHSATKYLNGHGDVIAGIVCGSEAHIHQLKYQILKDFGGVISPHDAWLILRGLKTLDVRLSRHCDNAEKLAVYLNQHTKVSSVFYPGLENHQGFKYVGKQMRRAGGVIAFELIGSEQDAINFVNKLKLFTIAVSLGDAESLIQHPASMTHSPYTPEARAEAGITDNLLRISVGLENVEDLIIDIEQAL
>Annotree@>NZ_MCUF01000023.1_22@RS_GCF_002873615.1@p__Proteobacteria
MQKKWDLATLAIHGGHKKEQFGALVTPLYQSATFVFDNAQQGGARFAGEEPGYIYTRLGNPTTDELERKMALLEGAESAAACASGMAAVSAALMTHLKAGDHLVASNVVYGCTFALLNTQLTRFGIDVSFVDFTDTLAVEAAVQPNTKLVFCETPVNPHLEVYDLRAIADIATRNGLVSIVDNTFMTPLLQQPLSMGIDMVVHSATKYLNGHGDVIAGIVCGSKEHIDGLKHDILKDFGGVMSPHDAWLILRGLKTLDVRLTRHCDSAEIIANFLENHPQISQVFYPGLKSHQGHVYLGKQMKRAGGVIAFELNGDMKTAINFVNALSLFTIAVSLGDAESLVQHPASMTHSAYSPEAKEEAGITDNLLRISVGLENVEDLIADIEQAFIKGN
>Annotree@>NZ_CP025025.1_3490@RS_GCF_002874535.1@p__Firmicutes
MGDRKFETEVIHSGYKSDEFRGSLAPPLFQTSTFTFDTAEQGERRFAGEEEGFIYSRLGNPTVAMLEERMATIEKGEKALAFGSGMAAVSAILVALTRSGDHILCSQGVYGCTFGLLQLMKEKYDINHDFSMMSTREEVLAAITPETRVIYIETPINPTMRLVDLEMVADVAKEKGIPVVVDNTFSSPYLQNPLELGCDFVIHSATKYICGHGDVIAGVAVGPKEIMTKISMTTQKDIGGVISPFDAWLLLRGLKTLPVRMDRHCHNAEKLAAYLSDHPAVEEVIFPGDPKHPDYAIAKKQMRKPGGLISFNIKGGQKEAQAFINKLKLIKIAVSLGDAETLIQHPATMTHAVVPKEARENMGIKDNMLRLSVGLEAWEDLRDDLEAAFEAVRKESTMETGSI
>Annotree@>NZ_CP025624.1_3997@RS_GCF_002874965.1@p__Proteobacteria
MKNKHNTFGFSTRAIHHGYDPQDHHGALVPPIYLSATFAFPTAEYGAACFAGEESGHFYTRISNPTLALLESRMATLENGEAAVAFSSGMGAIAATFWTLLRPGDEIIVSQTLYGCTFALLHHGIGEFGIKVRHVDLTDLNALSEAINPATRMIYFETPANPNLQLVDIAAVAEIAHRQPGITVVVDNTYCTPYLQRPLEMGADVVVHSATKYLSGHGDITAGIAVSSQALAQRIRLQGLKDLTGAVMSPQDAALLMRGLKTLALRMDRHCSNALAIAEALQAHPLVEWVTYPGLRSFPQYELAARQMKQSGGMIAFELKGGIDMGRRFMNALKLFTRAVSLGDAESLAQHPASMTHSTYTPEQRAHHGISEGLVRLSAGLEDVADLLADVAQALEACAVKPKSRAVQHNVHHA
>Annotree@>NZ_KZ614149.1_3731@RS_GCF_002886255.1@p__Firmicutes
MNKNIDTRLIHGNYSCRSYLGSLIPPIFQTSTFSFTSAEEGERRFAGEEDGFVYSRLGNPTVQELEYKIADLENGEEGIAFSSGMAAVSAVLTSVVKTGDHILVSEGIYGCTFGLLQMLKERFNIDFSLVNMDKKETIESLLRPQTKAIYVETPINPTMKLVDLQMISNIAKQHNLFYIVDNTFSSPVLQRPLELGADVVLHSATKYIGGHGDVIAGLAAGSADFISLVRRSSQKDMGGILGPFDAWLLLRGIKTLSLRMNRHSDNAKLLSERLKQHPKIEKVYYPGDPDFPQHSLAALQMDHFGGLISFELKGNKAAAQSFMNRLEMIRIAVSLGDAETLIQHPATMTHAVVPYDTRNKMGISDRLLRLSAGLEAEKDIWQDIEQALDAL
>Annotree@>NZ_MINI01000038.1_1055@RS_GCF_002906855.1@p__Proteobacteria
MRDSHNNTGFSTRAIHHGYDPLSHGGALVPPVYQTATYAFPSVEYGAACFAGEEGGHFYSRISNPTLALLEQRMASLEGGEAGLALASGMGAITSTLWTLLRPGDELIVGRTVYGCTFAYMHHGIGEFGVKVRHVDLNDTKTLKAAITHKTRMIYFETPANPNMQLVDIAAVAEAARGHDLHIVVDNTYCTPYLQRPLELGADLVVHSATKYLSGHGDITAGLVIGRKALVDRIRLEGLKDMTGAVLSPHDASLLMRGIKTLALRMDRHCANAQQVAEFLARQPQVELIQYPGLPSFAQYELAQRQMRLPGGMIAFELKGGIEAGRRFMNALQLFARAVSLGDAESLAQHPASMTHSSYTPEERAHHGISEGLVRLSVGLEDVEDLLADLEQALKACS
>Annotree@>NZ_PQMB01000005.1_240@RS_GCF_002918555.1@p__Proteobacteria
MSDCRTYGFHTQIVHAGQQPDPSTGALSTPIFQTSTFVFDSAEQGAARFALEESGYIYTRLGNPTTDALEKKLAVLERGEAALATASGISAITTTLLTLCEQGDHIVSASAIYGCTHAFLSHSIPKFGINVSFVDAAKPDEIREAIRPETKVVYIETPANPTLSLVDIETVAGIAHQQGALLVVDNTFMSPYCQQPLLQGADIVVHSVTKYINGHGDVIGGMIVGKQEFIDRARFVGLKDITGGCMSPFNAWLTLRGVKTLGIRMERHCENALKIARFLESHPKITHVWYPGLPSHPQYALGKRQMSLPGGIISFEIAGGLEAGRRMINSVELCLLAVSLGDTETLIQHPASMTHSPVAPEERLKAGITDGLIRLSVGLEDPEDIINDLEHAIRKATF
>Annotree@>NZ_PDNI01000010.1_152@RS_GCF_002925845.1@p__Proteobacteria
MSNSQGFATRAIHLGYDPLDHEGALTPPLHLTSTFAFESAEVGGELFAGERAGHVYSRISNPTCDLLERRAASLEGAEAGLALASGMGAITSVLWTLLAPGDEVIVDQTLYGCTFAFMHHGLRKFGITVTHVDMTEPENLRAAISDRTRVVYFETPANPNMRLVDIEAVAAIAHEGGAQVVVDNTYATPYLTRPIALGADLVVHSATKYLGGHGDLVAGLVVGRAEAIGEIRLVGMKDMTGAVMAPFNAMLVMRGLKTLSLRMERHCASARVVAEWLEGHPEVAAVHYPGLESFGQHALACRQMALPGAMIAFELTGGLEAGRRMMNGLRMIARAVSLGDAETLIQHPASMTHSTYSAEERAAHGISDGLIRLSVGLEDVADILDDLDGALSRTVLRDTA
>Annotree@>NZ_PREZ01000002.1_526@RS_GCF_002926065.1@p__Firmicutes
MGKGKKRFETRVIHEGYDSADHYGALTPPIYQTSTFTFANAKQGEHRFAGEDAGYIYSRLGNPTVRVLEDRIASLENGKGALAFGSGMAAVSAVLFHLLKSGDHILCSRGVYGCTFGLLEMLEEKFQIKHDYIKMATAESIEGAIRENTACIYIETPINPTMELIDLALVCKIANQNNIPVVVDNTFCSPYLQQPLNFGANFVLHSATKYICGHGDVVGGLLVGDSAEEINHIRMTTQKDIGGIMSPFDAWLLIRGLKTLPIRMDRHCENAEKIAEYLKNHHMVKAVHFPGIEEHAGHLIAVRQMKKFGGLISFVLEGSKETAQAFMNELKMVKIAVSLGDAETLIQHPATMTHSIVPKEARGKMGITDSLLRLSVGLEAWEDVCEDLEQSFQKLSVMAISTDI
>Annotree@>NZ_JPFC01000001.1_329@RS_GCF_002927165.1@p__Proteobacteria
MRDSHNNTGFSTRAIHHGYDPLSHSGALVPPVYQTATYAFPNVEHGAACFAGDVAGHFYSRISNPTLALLEERMASLEGGEAGLALASGMGAITSTIWTLLRPGDELIVGHTLYGCTFAFLHHGIGQFGVKVRHVDLNDAKALRASITRKTRMIYFETPANPTMQLVDIAAVAEVARGHDLHIVVDNTYCTPYLQRPLALGADLVVHSATKYLSGHGDITAGLVVGRKALVDRIRLEGLKDMTGAVLSPHDAALLMRGIKTLALRMDRHCANALEVAQFLARQPQVELIHYPGLPSFAQYELAQRQMRLPGGMIAFELKGGIEAGRRFMNALQLFARAVSLGDAESLAQHPASMTHSSYTPEERAHHGISEGLVRLSVGLEDVEDLLADVEQALQACS
>Annotree@>NZ_PJRN01000010.1_60@RS_GCF_002930105.1@p__Proteobacteria
MSESKRKQSQGFATRAIHAAYDPLEEQGALTPPMHVTSTFAFDSAEQGAARFAGEAPGHFYSRISNPTVEILERRMASLEGAEAGLATASGMGAISALMWSLLRPGDELITDSTLYGCTHAFFHHGLAEFGIRVRHADLSQPANLEAIIGSRTRMVFFETPANPTMRLVDISAICQIAHRNGAQVAVDNTYATPVITRPIEWGADFVVHSATKYLGGHGDLVAGVLVGSEDAIRHVRLTGLKDFTGAVMSPFTAFLVMRGLKTLEIRMQRQSATALEVARWLEKQPRIQRVHYPGLESFPQHALARRQMSDYSGVIAFELKGGLAAGRELMNRLQMIHRAVSLGDAESLIQHPASMTHSILSPEERAEHGISDDLVRLSIGLETPADILADLAQALAGSGDPQVERNATSSASF
>Annotree@>NZ_PKOZ01000015.1_34@RS_GCF_002946355.1@p__Firmicutes
MKKEYKHFETAAIHAGYDTKKHLGSLSAPIYQTSTFTFDTAEQGEARFAGTEEGYIYSRLGNPTVQALEEKVAVLEGAEDCAAFASGMGAVSAVLIELTKTHDHILCSLGVYGCTFDLLVLLKEKYAIDYDFSPMETEEQIRNSIRPETTCIFVETPINPTMRVIDLEMVARVAKEHGIPVVVDNTFPSPYLQSPLALGCDIALHSATKYIGGHGDVVAGLVAGKSSFISAIKKNGLKDIGSIIAPFDAWLLLRGLKTLPIRMDRHSENAIKINEQLKKHPRVKNVYFPWNEENAGHEAAIKQMKQPGGVISFELQEGGKQEAQAFLNKLQLIKIAVSLGDVETLISHPASMTHAVIPEKERRAMGVTDQLIRLSVGLESWEDIWADIEQALNG
>Annotree@>NZ_MSCH01000003.1_2487@RS_GCF_002954545.1@p__Proteobacteria
MSIKNNNNKLLNQETLCIHAGKAKGDHKGALTTPLYQTSTFVFDSAEQGAARFAGEEEGYIYTRLGNPTTRELELKVAALEKMEDAAATATGMAAVSGAVLSFVEAGDHVIVSHAIYGCSFALFSHQFKKFGIDVTFVDMANKEALTAALKPNTKLLFAETPINPNLVVLDLQMIGDFCQQHNILSVVDNTFLSPILQTPVDFGIDIIIHSATKFLNGHGDVVAGIIVSSKENIAVIKSTILKDIGGTISPHDAWLILRGLKTLSIRMERHCKSAQTVAEYLHQHPMVKEVFYPGLPSHQGHKYLNNQMRGAGGVIGFELNGDVNTGRKFINSMNLFSLAVSLGDAESLIQHPASMTHSPYTQEERLAAGISDGLIRVSIGLEHTDDIIADLAQAFAHIENVTGKA
>Annotree@>NZ_PQBZ01000034.1_1006@RS_GCF_002964665.1@p__Proteobacteria
MKKYHDNTQCIHGPEHFNDPHGALTAPLYQTSTFAFKDAAQGAARFAGEEAGYIYTRLGNPTTRELEQKLAQLEEMEDAAATATGMGAVSASVLSFLQQGDHLIASSALYGCSFALFAHMLPKFGIEVTFVDMTNEDELKAALKSNSKMLFAETPINPNMTVLDLKMLGNFAKQHQLISVIDNTFMTPLLQKPKHFGIDIVIHSATKYLNGHGDVVAGIVCASKEHIELIKLTVLKDIGATISPHDAWLINRGLKTLAVRMARHCESAQQVAEFLEKHPKVSKVYYPGLASHPGYKFLGEQMKGAGGVIAFEIAGSLQDGETFINATELCTLAVSLGDPETLIQHPASMTHSPYTPEERQAAGIADGLIRISIGLEDVEDIIDDLENAFKAI
>Annotree@>NZ_PQCD01000053.1_267@RS_GCF_002964705.1@p__Proteobacteria
MSKHTYTDETLCIHSEQGRQDPHRALAAPLYQTSTFVFDNAAQGAARFAGEEAGYIYSRLGNPTVRELEERLAALEQCEDAAACATGMGAVSAAVMSFLSAGDHLIASKTVYGCTYALFSHLLTRYGVEVTFVDFSDLDAIKAARQPNTKMVFAETPANPNMKVYDLEQICAFAKLHNLISVVDNTFLTPLLQKPATLGADLVVHSATKYLNGHGDVVAGLVCGSAEHIQTIKFTVLKDIGATMSPFDAWLILRGLKTLSVRMKAHCQGAHTVAEYLAAHEKIEKVYYPGLAGDPGHAFIGTQMKDAGGVIAFELKASLKKTESFINRLELCTLAVSLGDTETLIQHPASMTHSTYEPEQRRAAGISDGLVRISIGLEDVNEIIADLEMGLASI
>Annotree@>NZ_PQCF01000032.1_287@RS_GCF_002964765.1@p__Proteobacteria
MSKHTYTDQTLCIHSEQGRQDPHRALAAPLYQTSTFVFDNTAQGAARFAGEEAGYIYSRLGNPTVRELEERLAALEQCEDAAACATGMGAVSAAVMSFLSAGDHLIASSTVYGCTYALFSHLLTRYGVEVTFVDFSDLDAIKAARRPNTKMVFLETPANPNMRVYDLEQICAFAKMHQLISVVDNTFLTPLLQKPATLGADLVVHSATKYLNGHGDVVAGLVCGSAEHIETIKFTVLKDIGATMSPFDAWLILRGLKTLSVRMQAHCQGAHKVAEYLAAHEKIEKVYYPGLAGDPGHAFIGTQMKDAGGVIAFELKASLEKTETFINSLELCTLAVSLGDTETLIQHPASMTHSTYEPEQRRAAGISDGLVRISIGLEDVNEIIADLEMGLASI
>Annotree@>NZ_PQCC01000018.1_526@RS_GCF_002964785.1@p__Proteobacteria
MSKHTYTDETLCIHSEQGRQDPHRALAAPLYQTSTFIFDNAAQGAARFAGEEEGYIYSRLGNPTVRELEVRLAALERCEDAAACATGMGAVSAAVMSFLSAGDHLIASKTVYGCSYALFSHLLTRYGVEVTFVDFSDLDAIKTARRPNTKMVFVETPANPNMKVYDLEQICAFAKTHKLISVVDNTFLTPLLQKPATLGADLVVHSATKYLNGHGDVVAGLVCGSAEHIQTIKFTVLKDIGATMSPFDAWLILRGLKTLSVRMKAHCQGAHRVAQYLAAHDKIEKVYYPGLENDPGHAFIGTQMKDAGGVIAFELKASLEKTETFINRLELCTLAVSLGDTETLIQHPASMTHSTYEPEQRRAAGISDGLVRISLGLEDVNEIIADLEMGLASI
>Annotree@>NZ_CP023019.1_4543@RS_GCF_002966515.1@p__Proteobacteria
MRDESGKMWKAATQVIHGGHEREAFGALVTPLYQSATFVFESAQQGGERFAGNELGYIYTRLGNPTTAELERKMAILEGAEAAAATASGMGAVSAALLANLQMGDHLVASNAVYGCTYALMTTQFARFGIEVSLVDFSSVTEIEAAIKSNTKVIFCETPVNPHLQVFDLASIANIAKRHQLVSIVDNTFMTPLLQRPLDFGIDLVIHSATKYLNGHGDVIAGIVCGSEEQLHKVKYEILKDIGAVISPHDAWLILRGLKTLDVRLQRHCDSAQRVAEFLAEHPSITRVFYPGLKSHQGHKFIGQQMKRAGGVIAFELAANLEEAMAFVGYLKLFSIAVSLGDAESLIQHPASMTHSPYTPEARAAAGIGDNLLRISIGLEDCDDIIADLNQALARLA
>Annotree@>NZ_CP023269.1_3088@RS_GCF_002966775.1@p__Proteobacteria
MHNKHTTFGFSTRAIHHGYDPQDHHGALVPPIYLSATFAFPTVEYGAACFAGEASGHFYTRISNPTLALLESRMASLENGEAAVAFSSGMGAIAATFWTLLRPGDEIIVSQTLYGCTFALLHHGLSEFGIKVRHVDLTDLTALQAAFSPATRMLYCETPANPNLRLIDIAAVAELAHQQPNVTVVVDNTYCTPYLQRPLELGADVVVHSATKYLSGHGDITAGIAVSNQALAQRIRLQGLKDLTGAVMSPQDAALLMRGLKTLGLRMDRHCSNAQAVAEALQAHPAVQCVTYPGLRSFPQYELACRQMKLPGGMIAFELKGGIETGQRFMNALQLFTRAVSLGDAESLAQHPASMTHSTYTPEQRAQHGISEGLVRLSVGLEDVADLLADIQQALAMCSAANLRPIATATYAMK
>Annotree@>NZ_PCNZ01000016.1_85@RS_GCF_002975175.1@p__Firmicutes
MKKKHMETALIHHGYESNENKGSLTPPLFQTSTFTFETAQQGEASFAGEDPSYIYSRLGNPTVKLFEERMAVLEGGEEALAFGSGMAAISATLIGFLKAGDHIICSNGLYGCTYGFLEILEEKFMITHSFCDMETETDIENKIRPNTKLIFVETPINPTMKLIDLEKVIGVAKRNDLLVIVDNTFCSPYLQRPLELGCDAVVHSATKYIGGHGDVVAGVTICKTKALADKIRPMRKDIGGIMAPFDAWLLLRGLKTLAVRMDRHCDNAEKIVSFLKNHEAVEGVWYPEGELASRQMKRGGGVISFSIKGGKEETQSFINDLHFITIAVSLGDTETLIQHPATMTHAAIPAELRKEMGIFDNLIRLSVGLESWEDIVSDLEQALKRISTVSNQ
>Annotree@>NZ_PCQM01000021.1_4@RS_GCF_002980155.1@p__Proteobacteria
MNNKNNELGFSTRAIHHGYNPQDHHGALIPPIYLTSTFTFATAEYGAGCFAGEESGHFYTRISNPTLALLESRMATLENGEAAVAFSSGMGAISATFWTLLRPGDEVIVDRTLYGCTFALLHHGIAEFGVKVRHVDLSNLAALRDAITPATRMIYCETPANPTMQLVDIAAVAAISRHHPDVTLVVDNTYCTPYLQRPLELGADLVVHSATKYLSGHGDITAGIVVTSQVLATRIRLQGLKDLTGAVMSPQDAFLLMRGLKTLALRMERHCSNAQVIAEYLQAHPAVAWVTYPGLPSFAQYELAARQMKLPGGMIAFELKGGLATGRQFMNALHLFSRAVSLGDAESLAQHPASMTHSTYTPEQRAEHGISEGLVRLSVGLEDIADLLADVTQALDACA
>Annotree@>NZ_PVXO01000058.1_27@RS_GCF_002995785.1@p__Firmicutes_A
MNKEHMTNMGFGTKAIHGGHKKDAQYGSLATPIYQTSTFIFDSAEQGGRRFALEEGGYIYTRLGNPTSNEAEEKIALLEGGEAAVATSSGMGAISAALWTALKAGDHVIASDTLYGCTFSLLNHGLTRFGVDVTFVDISNLEQVKNAMRPNTKVVYLETPANPTLKVTDIEGISKIAHSVEGCMVFVDNTFSTPYIQRPLEFGADVVVHSATKYLNGHGDVLAGFAIGKRDFINQVKLFGLKDMTGAVISPFDAYLVIRGMKTLEVRMEKHSENAMKVARFLESHPAVKKVYYPGLESFEYYKLAKKQMKLPGAMISFELKGGVEEGRIVMNNVKLASLAVSLGDTETLIQHPASMTHSPYTPEERAEAGISDGLVRLSVGLETAEDIIEDLKGALDLIIK
>Annotree@>NZ_PVXN01000032.1_8@RS_GCF_002995795.1@p__Firmicutes_A
MNKDSMMKMGFGTKTIHGGHIKDAQFGSLATPIYQTSTFIFDSAEQGGRRFALEEDGYIYSRLGNPTSTELEEKVALLEGGEASVATASGMGAISAVLWTVLKAGDHVVAADTLYGCTFALLNHGLTKFGVDVTFVDSSNLEEIKNAMRPNTKVVYLETPANPTLKITDIEAVSKIAHQNEGCIVIVDNTFNTPYIQKPLELGADVVVHSATKYLNGHGDVIAGFAVGSKELMTQVRLVGIKDMTGAVPSPFNSYLIIRGMKTLEVRMEKHCENAMKVAEFLESHPAVEKVYYPGLKSFEYYELAKKQMKLPGAMIAFELKGGIEEGKMVMNNVKLASLAVSLGDTETLIQHPASMTHSPYTPEERAAAGISEGLVRLSVGLETAEDIIADLKQALDMIVK
>Annotree@>NZ_PVTZ01000004.1_106@RS_GCF_003003125.1@p__Firmicutes
MSHSQQKRDFGFATKAIHDTAHQRFAGGPLVPPIYQTSTFVFPTAEEGAERFAGEASGYIYSRLGNPTVSVLEEKIASLEKAEMALAFSSGMAAVSAVLMALVKTGDHILCSKGMYGCTFSLLNWLQNRFGVEHSLSTMSDEEMLRQAIKPNTKLIYVETPVNPTMELIDLEMVGRVGKELGIITIVDNTFMSPYLQRPIEWGCDLVIHSATKYIGGHGDVIAGLVAGPRSLLEEVQKTTQKDFGGVLGPMDAFLLLRGLKTLAVRMEAHTKNAQVVAQFLTSYPQVERVHYPGLPEFPQHALAQKQMDGFGGVVSFELKGGHEAATRMLNHVSLCRVAVSLGDVDSLIQHPASMTHAIVPREERLNMGITDGLIRLSVGIEEVQDIICDLENALSFV
>Annotree@>NZ_PVUF01000013.1_57@RS_GCF_003003215.1@p__Proteobacteria
MSDTKGFATRAIHHAYDPMQNEGALTPPMHLTSTFVFENAEAGGEMFAGEREGHVYSRISNPTCALLEKRIATLEGAEAGLALASGMGAVTAILWTLLSPGDEVIVDKTLYGCTFAYMRHGLSKWGVTITHVDMTDADALRAAVSDKTRVVYFETPANPNMRLVDIKQAAEIAHSVDAQVVVDNTYATPYLTRPIELGADLVLHSATKYLGGHGDVVAGLVAGRAEQIAEIRLVGMKDMTGAVMAPFNAMLVMRGMKTLALRMDRHCASAQTVAEWLEAQPGVAKVHFPGLKSFEQHAIAKDQMAKPGGMIAFELEGGMEAGISLMNRLEMIQRAVSLGDAETLIQHPASMTHSTYTPEERAEHGISDGLVRLSVGLEEVADILDDLHQALSPEMRQAAE
>Annotree@>NZ_CP027669.1_269@RS_GCF_003008595.1@p__Proteobacteria
MGKADTPTGGFSTRAIHFGYNPADHQGALVPPIYTSATFAFPDVGYGGRCFTGEENGYFYTRIANPTLALLEGRLASLEQGVGAVVFGSGMGAITATLWSMLEPGDEVLADMTLYGCTFAFLNHGLARFGVSVRHVDMTDPAHVAAALSDKTRVVYLESPANPNMRLVDIAAVSALAHARGAKVVVDNTYCTPYLQQPLLLGADVSVHSMTKYLGGHGDLTAGAAIFADAELAQRVRLYGLKDMTGAVMSAQDAHLVMRGLKTLALRMDRHCQSAQTVANFIAAHPATAVVHYPGLPSFPQHALARQQMRQMGGMIAFELQGGLEAGVCFMDALQLVTRAVSLGDAETLAQHPASMTHSVYTPEERAAHGISEGLVRMSVGLEDVADLLDDIGQALDLAHAKALKSAPKAQAVAGRSCSEPA
>Annotree@>NZ_PUDR01000008.1_11@RS_GCF_003012935.1@p__Proteobacteria
MTLKSNAGFATRAIHHGYDPMENEGALTPPMHLTSTFAFDSAEQGAAIFAGREGGYFYSRISNPTLDLLERRCAVLEGAEAGLALASGMGAITSVLWTFLAPGDEVITDKTLYGCTFAFLRHGLARFGITITHVDLTSPSDLEAAISDKTKIVYFETPANPNMRLVDIAAISAIARKAGARTVVDNTYATPVLTRPIELGADIVVHSATKYMGGHGDLVGGIAVGPGADIQQIRLVGMKDMTGAVMAPFNAHLVLRGLKTLKLRMERHCASAMEVARFLEAHPSVAKVYYPGLESFAQHELARRQMPGFGGMIAFELKGGFAAGSALMNRLMLIRRAVSLGDCESLIQHPASMTHSTYTPEERAAHGIAEGLIRLSVGLEDVADILGDLDSALAGRDAAAA
>Annotree@>NZ_PYAT01000012.1_21@RS_GCF_003014655.1@p__Firmicutes
MKKQNIKMETAIIHKGYESAVHHDSLATPLYQTSTFSFANAEEGENRFAGNSEGNIYSRLGNPTVRVLEERMKEIEYGKGALAFGSGMAAVSAILVYLTKAGDHILCSRGIYGCTFGLLEIMNEKYGITHDLVSLITEEEIEQAIRPETACIYVETPINPTMELVNLEAVAAVASRRGIPIVVDNTFSSPYLQNPLLMGADYVLHSATKYLNGHGDVVGGILIGKDEEEMSRLRKTVQKDMGGIMSPFDAWLLIRGLKTLHIRMDRHVANAKKLLAFLQKEPSVKQIYYPFDSAHPQYDIAVKQMREGGGLISFEIEGGKKEAQAFMNALSLIKIAVSLGDAETLVQHPATMTHAAVPKKERDAMGISDSLLRLSVGLEHTDDLIEDLAQAFEKVKLELQEIQ
>Annotree@>NZ_CP028105.1_1673@RS_GCF_003019675.1@p__Fusobacteriota
MENKKAGFGTVSIHGGSCKNPYGTLAVPIFQTSTFVFDSAEQGGKRFALEEPGYIYSRLGNPTTTVLEDKIAQLESGEAAVATSSGMGAISSVMWTILKAGDHIISDKTLYGCTFAFFSHGLSRFGIEVSFVDTADGEAVKKAMKPNTRAVYLETPANPNLKIVDIKAIAEIAHTNPNTLVVVDNTFSTPYCQRPLELGADIVVHSATKYLNGHGDVIAGMVISRKDLVDQIRLVGIKDMTGSVLGPMEAYLIIRGMKTLEVRMRKHCENALKVAEFLEAHDKVAEVYFPGLKSHPGHEIAAKQMDAFGGIMSFELKGGFEAGKILLNNLKLCSLAVSLGDTETLIQHPASMTHSPYTKEERMEAGITDGLVRLSVGLENIEDIIADLEYGLSKI
>Annotree@>NZ_CP028105.1_1448@RS_GCF_003019675.1@p__Fusobacteriota
MNDLKNKGMGTIAIHAGQGKNPFGALSTPIYQTSTFVFDSTEQGGARFAGKEEGYIYSRLGNPTTTVAEEKIAALECGEAAAATSSGMGAISSALWTLLRAGDHVIADKILYGCTFALLCHGMTRYGVEVEFLDTSDLEAVKKAMKKNTRVVYLETPANPNLKISDIEEIAKIAHTNEYTKVVVDNTFASPYLQKPLLLGADLVVHSATKYLNGHGDVIAGFVVGNKKLITEVKLFGIKDMTGSVLGPTEAHLIIRGLKTFEIRMQRHCENAMKVAEYLNAHPKVSKVYYPGLKDHEGYEIAKKQMTGFGGMMSFELEGGFEAGKTLLNNLEMCALAVSLGDTETLVQHPASMTHSAYTKEELKEAGIPEGLVRLSVGLENIEDIIADLDKAFEKIK
>Annotree@>NZ_CP028106.1_76@RS_GCF_003019695.1@p__Fusobacteriota
MEMKKCGLGTTAIHGGAVKNPYGSLAVPVFQTSTFIFDSAEQGGKRFALEEPGYIYSRLGNPTTSILEARVAALEEGEAAVAMSSGMGAISSTLWTVLKAGDHVVTDTTLYGCTFALMNHGLTKFGVEVSFVDTSDLEAVKKAMKPNTRVVYLETPANPNLKIVDLEAIAKLAHTNPYTLVIVDNTFATPFLQKPLKLGVDIVVHSATKYINGHGDVIAGLAITNQELANQIRLVGLKDMTGSVLGPQEAYYILRGLKTFEIRMERHCKNAEKVVEYLCKHDKVEKVYYPGLVDHPGHEVAKKQMRAFGGMISFELKGGIEAGKTLLNNLKLCSLAVSLGDTETLIQHPASMTHSPYTKEERMAAGITDGLVRLSVGLENVEDIIADLEYGLSKI
>Annotree@>NZ_PVZN01000010.1_125@RS_GCF_003024385.1@p__Proteobacteria
MSGSTKDSGFATRAIHHGYDPMSHQGSLVPPVYHTATFAFPTVEYGAACFAGEEGGHFYTRISNPTLALLEARMASLEGGEAGLALASGMGAITATLWTLLRPGDEVLVGRTLYGCTFAFLHHGIGEFGVKVRHVDMSDLQALEAAISAQTKVIYFETPANPNMQMADIAAVATLAHKHAITVVVDNTYCTPYLQRPLELGADLAVHSATKYLSGHGDITAGLVVGRKALVDRVRLEGLKDMTGAVMSPQDAALLMRGMKTLNLRMERHCSSAQTIAEYLEQHPAVELINYPGLPGFPQYELAQRQMRLPGGMIAFELKGGISAGRRFMNALQLFCRAVSLGDAESLAQHPASMTHSSYTPEERAQYGISEGLVRLSVGLEDIDDLLADIEQALKACA
>Annotree@>NZ_PYWX01000071.1_10@RS_GCF_003031675.1@p__Proteobacteria
MNNKHPAFGFSTRAIHHGYDPKDHHGALVPPIYLSATFAFPTAEYGAACFAGEANGHFYTRISNPTLALLESRMATLENGEAAVAFSSGMGAIAATFWTLLRPGDEVIVSRTLYGCTFALLHHGIGEFGIKVRHVDLTDLAALRAALSPATRMIYCETPANPTLQLVDIAAVAQLAHEQPNVTLVVDNTYCTPYLQRPLELGADVVVHSATKYLSGHGDITAGVAVSSHALAQRIRLQGLKDLTGAVMSPQDASLLMRGLKTLALRMERHCSSAQTVAEALQAHPAVQWVTYPGLRSFPQYELATRQMKMAGGMIAFELKGGIETGRRFMNALKLFTRAVSLGDAESLAQHPASMTHSTYTPEERAHHGISEGLVRLSVGLEDVADLLADVQQALAKCMRETTRRPSTVEHALK
>Annotree@>NZ_PZJJ01000008.1_113@RS_GCF_003044065.1@p__Firmicutes
MKKRELETRLIHGFFDRKSQHGSLTHPLYQTSTFVFDSAEQGEARFAGEEDGYMYSRLGNPTTAEFEKKMADLEEGEEGVAFASGMGAVSAVLMHLLKTGDHVLVSEGVYGCTFGFLEMANEKFQIDFDLMQMDSGEAIQHMIRPETKVIYVETPINPTMKLVDLEMVIRTAKKNNLKVVVDNTFCSPYLQQPLKMGADYVIHSATKYISGHGDVIAGAAVGPAEEMQKIRMTTQKDVGAVLGPFDAWLLLRGLKTLAVRMDRHCDNAKIIFEKLKKHSRIHNIIYPGDPDFSGHLLAGRQMNNYGGLISFEVEGGKKAAQRFMNGLKVVQTAVSLGDAESLIQHPATMTHSVVPEEQRKKMGITDSLVRLSVGLESPEDIWEDIEQSLEKTFAEEKV
>Annotree@>NZ_PZZV01000001.1_1296@RS_GCF_003046365.1@p__Proteobacteria
MDGSAPITRQPGFSTRAIHAGYEPAQEGGALVPPLHLSSTFAFDTVEEAGAAFSGEQPAHFYTRISNPTLDLLERRIADLEGAAVGVSFGSGMGAITSVLWSLLEPGDEILADEALYGCTFSFLNHGLARFGITVRHVDMSDIDAVIAAFSDKTRVVYFETPANPTMTLVDIAAVSAVARAHNVLTVVDNTYATPLITRPIELGADVVVHSATKYLGGHGDLVAGIAVGAQDVMERVRLYGLKDMTGAALSPFNAMLILRGLKTLSLRMERHSQTGLAVARWLNAHPQVRTVAYPGLEDGPQYALAKAQMRHFGGMIAFELEGGYEAGVKMMNAMRLALRAVSLGDAETLIQHPASMTHSAYSPEERALHGISDGLVRLSVGLEEADDILADLEQALMA
>Annotree@>NZ_QAXY01000001.1_480@RS_GCF_003053645.1@p__Firmicutes
MKYKQIDTMLIHEGYQSKEYHGSLTPPLFQTSTYTFPTAQYGEQSFSGENNGYIYSRLGNPTVHILEERMASLEEGETALAFGSGMAAVSTTLFSLISAGDHIVCSKGIYGCTFGLLEMLESKFAVQHDFCDMATEEELLDVIQENTKVIFIETPINPTMKVIDIETVVAVAKKKGITVVVDNTFCSPYLQKPLTLGCDIVLHSATKYIGGHGDVIAGIVVCKTKELAERMIPVRKDTGGIMSPFDAWLLLRGLKTLAVRMDRHCDNAEKVVEFLRSIPIVRDVFYPGDRNNPDYYVASKQMRKGGGVIAFTVNCTKEETQEILNHLKMIKIAVSLGDTETLIQHPGTMTHSVVPRELQLKMGITDNMIRISVGLEAWEDIVDDLQQAFAHATITKI
>Annotree@>NZ_QBKR01000023.1_43@RS_GCF_003054245.1@p__Firmicutes
MEKKVLSFSTRLMHGTSRPCPTTGSLTPPLYQTSTFVFDHMQQGADRFAGEEEGYIYTRLGNPTVSDLEAKMADLEGAEAAIAFGSGMAAVSGVLFHLLKSGDHVICSDGIYGCTYGLLRLLEERFGVEITYVDMTRPEKVEEAIRPRTRVVYLETPVNPTMKLIDLKAVSGIARRAGASVVVDNTFATPYLQRPLECGADYVVHSATKYLGGHGDLIAGVALGKKEEMDAIRISTLKDIGGVLSPFDAWLLMRGIRTLAVRMDRHVENAKKVARWLEDHPQVKEVLYPGLESHPQFEVARRQMDAPGGVISFRVAGGLEGARAFLDSVRLCHLTVSLGEVSTLVQHPASMTHSVIPEEIRERMGITGDLVRISIGLEDPNDILSDLEEALRISRGTVAFNENP
>Annotree@>NZ_QBKU01000016.1_29@RS_GCF_003054325.1@p__Proteobacteria
MRSTDYDFSTRAIHHGYDPQSHQGALNPPVYMSSTFTFDTAESGGAMFAGEKEGHFYSRISNPTLDHLEQRIANLEGGEAGLCTASGMGAITSTLWSFLEAGDEVIIDKTLYGCTFAFMTHGLPRFGVKVTLVDMTNPENLTHAISAKTKIVYFETPANPNNRLVDIAAVSRIAHRAGAKVVVDNTYATPVITRPLEHGADIVVHSATKFLSGHGDVVAGLIVGSLEDITQIRLVGLKDMTGAVMSPMTAMLLLRGIKTLELRMERHCKTAAEVAQALEAHPAVLSVSYPGLDSFAQRDLARRQMASFGGMIPFEVKGGKAGGIALMNRLNLIQRAVSLGDAESLIQHPASMTHSTYTPEERAEHGIAEGLVRLSVGLEGAADLINDLDGALGAHNMQAA
>Annotree@>NZ_NAZD01000007.1_23@RS_GCF_003055085.1@p__Firmicutes
MGKQKRFETEVIHSGYDSLQHQGSLVPPLFQTSTFTFPSAAEGERRFAGESEGYVYSRLGNPTVKVLEERMAALEKGEVALAFGSGMAAVSATLFYLTKTGDHILCSEGIYGCTFGLLQLMKKKHQIQHDLIHFADEETVRAAIRDNTTCIYIETPINPTMKLVDLEMVSRVAKEKGIPVVVDNTFCSPYLQQPLTLGCDYVIHSATKYIGGHGDVIAGIVVGRKEEMGEMAMTTLKDIGGIISPFDAWLLIRGLKTLPVRLDRHCENAKKIAVQLKKHPKVKTMYFPGDPDFPQYELANRQMKHPGGMISFEIDGTKEEAQAFLNHCQLIKIAVSLGDSESLIQHPATMTHAVVPEEERLKMGITDQLIRLSVGLEAWEDIWEDLQQALDRL
>Annotree@>NZ_QBUC01000004.1_116@RS_GCF_003058165.1@p__Firmicutes
MKNEFIRKETTIIHKGYSSEHHHDSLSVPLYQTSTYTFSSAEQGERRFAGEESGNIYSRLGNPTVRILEERIAELENGQSALAFGSGMAAVSAVLIHVTKTGDHILCSRGIYGCTFGLLEMMDEKYNISHSFSALSTEQEIEASIRPETVCVYIETPINPTMELVDLELVNKVAKKHGLKVIVDNTFSSPYLQNPLDFGADYVLHSATKYINGHGDVIAGLLIGNDVDDMMNIRMTVQKDVGGIISPFDAWLIIRGLKTLHVRMDRHSENAQQLVSFLQSASVVSEILYPFDPSHPQYEIAKKQMKAGGGLISFNIKGGKKAAQFFMNELQLIKIAVSLGDAETLIQHPATMTHSVIPEVEREKMGVSHSLLRLSVGLEHVEDIMADLKQAFAKVETHFAMTK
>Annotree@>NZ_QAIH01000051.1_7@RS_GCF_003060895.1@p__Proteobacteria
MTRTTDRSPATGFSTRAIHHGYNPADHQGALVPPIHTSATYAFPDVAYGARCFAGQEPGYFYTRIANPTLALLEGRLAALEEGAGAVVFGSGMGAITATLWSMLEPGDEILADLTLYGCTFSFLHHGLGRFGVTVRHVDMTDPARVAEAMTAKTRVLYLETPANPNMRLVDIASVSALAHAQGAKVVVDNTYCTPYLQQPLLLGADVSVHSMTKYLGGHGDLTAGAAVFADAELAQRVRLYGLKDMTGAVMSAQDAHLVMRGLKTLALRMDRHCQSAQKVAEFIAAHPAAAAVHYPGLPSFAQHALAQQQMRQMGGMIAFELRGGLQAGVRFMDALQLVTRAVSLGDAETLAQHPASMTHSTYTPEQRAAHGIAEGLVRLSVGLEDLDDLLADIGQALDLAHAMDLSAGIHAGLSPERVAAAAPSCSAPA
>Annotree@>NZ_QAII01000031.1_51@RS_GCF_003060965.1@p__Proteobacteria
MRDQAGFSTRAIHAGYNPADEQGALTPPLHLTSTFAFDSAEAGGEMFAGTRPGHFYSRISNPTTDLLERRMATLEGGEAAVATASGMGAITAVMWSFLQAGDEVITDQTLYGCTFAFMRDGLSRFGVTITQVDMTDLAALAAAVSDRTRIIYFETPANPNMRLVDIAGAAGVARTCGAKLVVDNTYATPLLTRPLTLGADIVVHSATKYLGGHGDLIGGIAVGGVEDMARVRLVGVKDMTGAVMSPFTAFLVLRGLKTLALRVRQHCAAATTVARWLEAHPAVTRVDYPGLTSFPQHDLARRQLDLPGGMLAFELAGGHDAGVAMMNRLTLIRRAVSLGDAETLIQHPASMTHSTYSPQERAAAGISEGLVRLSVGLEDEADILADLEAALARVPAL
>Annotree@>NZ_CP028924.1_1025@RS_GCF_003061515.1@p__Proteobacteria
MSESKNIETQAIHSGRINDEQFGSLATPLYQTSTFIFENAQQGADRFAGEAEGYIYSRLGNPTTRQLEMRVAAMEGMEDAAATATGMGAVSGALLANLSCGDHLISSKAVYGCSFALMNHQLTRWGIEVTFVDMANPAEIEAAIKPNTKVMFLETPVNPNLAVYDLAVIGKIAKQHNIISVVDNTFLTPVLQQPRKYGIDIVVHSATKYLNGHGDVVAGIICGTTEMIMNIKMTVLKDIGATMSPHDAWLIMRGLKTLPIRMERHCSNAEKIAEFLEAHGSVSQVYYPGLKSHPGHKFIGSQMKAAGGVIAFEIKSDLAGGGDFINRMQLFSIAVSLGDAESLIQHPASMTHSPYTQEERLAAGISDSLIRISVGLENVDDLMADLSQSLALVKQSTPIKSVA
>Annotree@>NZ_QBBX01000007.1_105@RS_GCF_003073175.1@p__Firmicutes
MGEGYKNFETSVIHEGYDSKDHLGSLSTPIFQTSTFTFDSAEQGERRFAGNEDGYIYSRLGNPTVKALEERIAALEKGEAGLAFGSGMAAVSAVLIALTKANDHIVCSQGLYGCTFGLLKLMKEKYNIHHDFCAMDDEQVLRKTIQPNTTCIYVETPINPTMKVIDLRMVAKVAKEYGIPVVVDNTFSTPYLQRPLELGCDIIIHSATKYICGHGDVVAGLVVGKKDFIQGVSLTTQKDIGGIISPFDAWLLLRGLKTLPVRMDRHTFNAEKLFEKLKQHPEISNVYYPGDRTHPDYGIVESQMKQGGGLISFEINGTKEDAQKFLNSLKLIKIAVSLGDAETLIQHPATMTHSVIPEETRLKMGISNQLIRLSVGLESWEDLWDDIEQGLATLGNRFEIQI
>Annotree@>NZ_QDKM01000007.1_75@RS_GCF_003076755.1@p__Proteobacteria
MRNRPDSFATTAIHHGYDPMQNEGALTPPLHLTSTFAFDTAEAGGEMFAGDRAGHIYSRISNPTNALLEARIAALEGAEAGLALASGMGAITATMWTLLAPGDEVILDKTLYGCTFSFMQHGLAKFGITVTHVDLTDPQALAAAITAKTKVVYFETPANPNMRLVDIAAISEIAHASGALVVVDNTYATPYLTRPVEHGADIVLHSATKYLGGHGDVVAGLLAGSQELVDQIRLYGMKDMTGAVMAPFNAMLILRGLKTLELRMDRHCGSAQKLAELLAQSDAVSQVHYPGLPDFAQHDLAQRQMAQFGGMIAFELKGGMQAGIELMNRLKLITRAVSLGDAETLIQHPASMTHSTYTPEERALHGISEGLVRVSVGLEGVEDILDDLAQALPKTPLRSAA
>Annotree@>NZ_QEKM01000001.1_1727@RS_GCF_003096555.1@p__Proteobacteria
MAKAHDSTGGFSTRAIHFGYEPADHQGALVPPIYTSATFAFPDVGYGARCFSGEENGYFYTRIANPTLALLEGRLASLEQGVGAVVFGSGMGAITATLWSMLEPGDEILADLTLYGCTFSFLNHGLARFGVSVRHVDMTDPANVAAALTDQTRVVYLESPANPNMRLVDIAAVSALAHARGAKVVVDNTYCTPYLQQPLLLGADVSVHSMTKYLGGHGDLTAGAAIFADAELAQRVRLYGLKDMTGAVMSAQDAHLVMRGLKTLALRMDRHCQSAQMVAEFIAAHPATAVVYYPGLPSFPQHALAKQQMRQMGGMIAFELKGGLQEGVCFMDALQLVTRAVSLGDAETLAQHPASMTHSVYTPEERAAHGIAEGLVRLSIGLEDVQDLLADIGQALDLAHAMALKSAPSVQAEAGRSCSAPA
>Annotree@>NZ_QEKY01000003.1_142@RS_GCF_003096695.1@p__Bacteroidota
MKKEDLMRSGFATRAIHGGAIKNAFGCLATPIYQTSTFVFDSAEQGGRRFAGEEDGYIYTRLGNPNCTQVEEKLALLEGGEAAASAASGIGAISSAIWVCVKAGDHIVAGKTLYGCTFAYLTHGLSRYGVELTLVDARNPEEVEAAIRPNTKLVYLETPANPNMYITDIKEVCDRVHKKNPEIRVMVDNTYCTPYICRPLELGADIVVHSATKYLNGHGDVIAGFVVGKEDYIKEVKLVGIKDLTGANMSPFDAYLISRGMKTLQIRMEQHCRNAQAVAEFLESHPAVEAVYFPGLPSFPQYELARKQMSLPGAMIAFEVKGGCEAGKKLMNALHMCSLAVSLGDTETLIQHPASMTHSPYTPEERAASDISEGLVRLSVGLEDVEDIIADLKQGLDTLI
>Annotree@>NZ_QENZ01000004.1_52@RS_GCF_003096835.1@p__Bacteroidota
MNREQLEKMKFASQSIHGGHIRNQYGALATPIYQTSTFVFDNAEQGGKRFALEEEGYIYTRLGNPSVTQVEEKLALLEGAEVAVATSSGIGAVTSAMWVSVNAGDHIVAAKTLYGCTFAYLSHGITRFGVEVTFVDTRYPEEVEKALRPNTKVLYLETPANPNMYVSDIQLLSDMAHKNNPECLVFVDNTFSTPYLQRPLELGADVIIHSATKYLNGHGDVIAGFVVGSKEFIDQARLVGVKDMTGASMSPFDAFLISRGMKTLKIRMDEHCKNAQKVAEFLESHSAVSEVLYPGLKSFPQYELANKQMSQPGAMISFLVKGGLEGGKKFLNSLRLCSIAVSLGDTETLVQHPASMTHSPYTPEERVASGIAEDLVRISVGLEDADDIIADLKQGLEQL
>Annotree@>NZ_QEQQ01000005.1_214@RS_GCF_003097235.1@p__Proteobacteria
MRDSHNNTGFSTRAIHHGYDPLSHGGALVPPVYQTATYAFPSVEYGAACFAGEEGGHFYSRISNPTLALLEQRMASLEGGEAGLALASGMGAITSTLWTLLRSGDELIVGRTVYGCTFAYMHHGIGEFGVKVRHVDLNDTKALKAAITHKTRMIYFETPANPNMQLVDIAAVAEAARGHDLHIVVDNTYCTPYLQRPLELGADLVVHSATKYLSGHGDITAGLVIGRKALVDRIRLEGLKDMTGAVLSPHDASLLMRGIKTLALRMDRHCANAQRVAEFLARQPQVELIQYPGLPSFGQYELAQRQMRLPGGMIAFELKGGIEAGRRFMNALQLFVRAVSLGDAESLAQHPASMTHSSYTPDERAHHGISEGLVRLSVGLEDVEDLLADVGQALMACS
>Annotree@>NZ_QETK01000010.1_28@RS_GCF_003105155.1@p__Proteobacteria
MSGSTKQTGFATRAIHHGYDPLAHGGALVPPIYQSATFAFPTVEYGAACFAGEEAGHFYSRISNPTLNLLEQRIASLENGEAALALASGMGAITSTLWTLLRPGDEILLGSTLYGCTFAFLHHGIGEFGVKIKHVDMADLAAVEAAISPATRVIYFESPANPNMHLADIAGVASIAHRHNALLVVDNTYCTPYLQRPLELGADLVVHSATKYLSGHGDITAGLVVGAKALVDRIRLEGLKDMTGSVLSPHDASLLMRGMKTLNLRMDRHCASAQQLAEFLARQPEVELIHYPGLANFPQYALAQRQMSQPGGMIAFELKGGISAGRRFMNALQLFSRAVSLGDAESLAQHPASMTHSSYTPEERAHYGISEGLVRLSVGLEDFADLLADVQQALKASA
>Annotree@>NZ_QBDX01000001.1_134@RS_GCF_003129605.1@p__Proteobacteria
MDGSGQIECPKGFSTRAIHEGYHPADAGGALTPPVHFTSTFTFPDVESAGAAFSGEQPAHIYSRISNPTVDLLERRMASLEGAEAAVAFGSGMGAITAVFWSLVAPGDEILVDKTLYGCTYAFFNHGLAKFGVRVSHVDMTDPDAVEAALKSRPGIVYFETPANPNMRLIDIEDIALKAHAAGARVIVDNTYASPYLTRPLELGADITVHSATKYLGGHGDLIGGIACGTQEIMDEVRGCGLKDMTGAALAPFNAMLILRGLKTLGLRMREHSASAGEVARFLERHPEVSSVAWPGLQSFPQAALAARQMRLPGGMIAFELDGGKAAAIAFMNRLNLIQRAVSLGDAESLIQHPASMTHSTYTPEEQAAHGIAPGLIRLSVGLEDVEDILADLAQAFRS
>Annotree@>NZ_PENS01000002.1_4@RS_GCF_003144325.1@p__Proteobacteria
MTQSNKHFNTQAIHYGYSPLDSQGALVPPVFQTSTFVFPTAQYGADCFSGKQKGHFYSRISNPTLELLEKRLAQLENGEGAVVFSSGIGAITSSCWSLLKPGDELIADMTLYGCTFTFFNHGLAKFGVKIKHVDLTNLEKLKEAITEKTKLIFFETPANPNMRVSDIAKISEIAHQHNILVMVDSTYCSPYLQQPLGLGADIVVHSMTKYLSGHGDVTAGAIITTHALADKIRVEGLKDMTGACLSPHDASLILRGIKTLGIRMEQICQNAQRIAQYLEDNPKVETIYYPGLASFPQYELAKRQMRLAGGMIAIELKGGIKAGREFLNRLNLFSRAVSLGDCESLAQHPATMTHATYSAEERQRHGISDGLIRLSIGLEDVNDLIADLKQALV
>Annotree@>NZ_PENV01000019.1_4@RS_GCF_003144375.1@p__Proteobacteria
MTQGNKHFNTQAIHYGYSPLDSQGALVPPVFQTSTFVFPTAQYGADCFAGRQKGHFYSRISNPTLNLLEKRLAQLEDGEGAVVFSSGMGAITSTCWSLLQPGDELIADMTLYGCTFTFFNHGLAKFGIKIKHVDLTNLKKLKEAITEKTKIIFFETPANPNMRVSDIANISEIAHQYNILVIVDSTYCSPYLQQPLKLGADIVVHSMTKYLSGHGDVTAGAIITTHELANKIRVEGLKDMTGACLSPHDASLILRGIKTLGIRMEQICENAQRIAQYLEDNPKVETIYYPGLTSFPQYELAKRQMRLAGGMIAIELKGGIKAGREFLNRLNLFSRAVSLGDCESLAQHPATMTHATYSVEERQRHGISDGLVRLSIGLEDVDDLIADLEQALA
>Annotree@>NZ_PENZ01000037.1_93@RS_GCF_003144395.1@p__Proteobacteria
MTQSNKHFNTQAIHYGYSPLDSQGALVPPVFQTSTFVFPTAQYGADCFAGKEKGHFYSRISNPTLALLENRLAQLENGEGAIVFSSGMGAITSTCWSLLQPGDELIADMTLYGCTFTFFNHGLVKFGVKIKHVDLTNLEKLKEAITEKTKLIFFETPANPNMRVSDIAKISEIAHQHNILVMVDSTYCSPYLQQPLTLGADIVVHSMTKYLSGHGDVTAGAIITTHDLANKIRVEGLKDMTGACLSPHDASLILRGIKTLGIRMEQICKNAQRIAEYLADNPKVETIHYPGLASFPQHELAKRQMHLAGGMIAIELKGGIKAGRVFLNRLNLFSRAVSLGDCESLAQHPATMTHATYSAEERQRHGISDGLIRLSIGLEDVDDLIADLEQALA
>Annotree@>NZ_PENW01000007.1_141@RS_GCF_003144405.1@p__Proteobacteria
MTQSNKHFNTQAIHYGYSPLDSQGALVPPVFQTSTFVFPTAQYGADCFAGKEKGHFYSRISNPTLALLEKRLAQLENGEGAIVFSSGMGAITSTCWSLLQPGDELIVDMTLYGCTFTFFNHGLAKFGVKIKHVDLTHLEKLKEAITEKTKLIFFETPANPNMRVSDIAKISEIAHQYNILVMVDSTYCSPYLQQPLTLGADIVVHSMTKYLSGHGDVTAGAIITTHELANKIRVEGLKDMTGACLSPHDASLILRGIKTLGIRMEQICKNAQRIAEYLADNPKVEIIHYPGLASFPQYELAKRQMYLSGGMIAIELKGGIKAGRAFLNRLNLFSRAVSLGDCESLAQHPATMTHATYSAEERQRHGISDGLIRLSIGLEDVDDLIADLEQALA
>Annotree@>NZ_PGWT01000008.1_192@RS_GCF_003144495.1@p__Proteobacteria
MTQSNKHFNTQAIHYGYSPLDSQGALVPPVFQTSTFVFPTAQYGADCFSGKQKGHFYSRISNPTLELLEKRLAQLENGEGAVVFSSGIGAITSCCWSLLKPGDELIADMTVYGCTFTFFNHGLAKFGVKIKHVDLTNLEKLKEAITEKTKLIFFETPANPNMRVSDIAKISEIAHQHNILVMVDSTYCSPYLQQPLGLGADIVVHSMTKYLSGHGDVTAGAIITTHALADKIRVEGLKDMTGACLSPHDASLILRGIKTLGIRMEQICQNAQRIAQYLEDNPKVETIYYPGLVSFPQYELAKRQMRLAGGMIAIELKGGIKAGREFLNRLNLFSRAVSLGDCESLAQHPATMTHATYSAEERQRHGISDGLIRLSIGLEDVNDLIADLKQALA
>Annotree@>NZ_PENT01000001.1_415@RS_GCF_003144505.1@p__Proteobacteria
MTQSNKHFNTQAIHYGYSPLDSQGALVPPVFQTSTFVFPTAQYGADCFAGKQKGYFYSRISNPTLELLEKRLAQLENGEGAVVFSSGIGAITSSCWSLLQPGDELIADMTLYGCTFTFFNHGLAKFGVKIKHVDLTNLEKLKEAITEKTKLIFFETPANPNMRVSDIAKISEIAHQHNILVMVDSTYCSPYLQQPLKLGADIVVHSMTKYLSGHGDVTAGAIITTHALADKIRVEGLKDMTGACLSPHDASLILRGIKTLSIRMEQICKNAQRIAEYLTDNPKVETIHYPGLVSFPQYELAKRQMRLSGGMIAIELKGGIKVGREFLNRLNLFSRAVSLGDCESLAQHPATMTHATYSAEERQRHGISDGLIRLSIGLEDVDDLIADLKQALA
>Annotree@>NZ_PHFJ01000012.1_180@RS_GCF_003144535.1@p__Proteobacteria
MRQSSKHFNTQAIHYGYSPLDSQGALVPPIFQTSTFVFPTAQYGADCFAGKEKGHFYSRISNPTLDLLEKRLAQLEKGEAAIVFSSGMGAITSSCWSLLKPDDELIADMTLYGCTFTFFNHGLAKFGVKIKHVDLTNLEKLKEAITEKTKLIFFETPANPNMRVSDIAKISEIAHQHNILVMVDSTYCSPYLQQPLGLGADIVVHSMTKYLSGHGDVTAGAIITTHELADKIRVEGLKDMTGACLSPHDASLILRGIKTLGIRMEQICENAQRIAQYLEDNPKVETIYYPGLASFPQYELAKRQMRLAGGMIAIELKGGIKAGREFLNRLNLFSRAVSLGDCESLAQHPATMTHATYSAEERQRHGISDGLIRLSIGLEDVEDLIADLKQALV
>Annotree@>NZ_QGGL01000002.1_203@RS_GCF_003148565.1@p__Firmicutes
MERKFANFETKSIHTADPRTEAFGSLTVPLYMTSTYVFPSAEVGGARFAGEAEGMIYSRIANPTTDVLEKAMAELEGAEAGLAFGSGMGAISAVLIALVKSGDHILCSDGLYGCTYGLLTMLKEKFNVQFDLVDMADMERVRAAMRPETKVVYVETPINPTLKVVDLEALSEIAHAGGAQVVVDNTFMTPFLQQPLQFGADIVVHSATKYLGGHGDLIAGVAVGRKAFLDEVRFSTLKDIGSVMAPMEAWLILRGLKTLPLRMERHCENAQKVAAFLAAHPKVKQVYFPGFADHPQAEVVARQMRGSGGMIAFEVETLDGGRTLMNSVRLAQLAVSLGEATTLIQHPASMTHAVVPADVRRDEMGIADGLVRLSVGLEHPSDIIADLEQALAKIPVASEALETVHEDGPNSAA
>Annotree@>NZ_QGGU01000010.1_22@RS_GCF_003148745.1@p__Proteobacteria
MKSNHIETNTIHAGKVKDKQFGALSTPIYQTSTYVFDSTHQGGARFSGDEQGYIYGRLGNPTVRELEQRMASLEGTDDAAALGSGMGAVSATIFAIVNAGDHIVASNALYGCSYALLDHKCRQLGIDVTFVDITNEMAVRSAIKDNTKMLYAETPINPNLVCVDLDMIARVAKEKGIKSVIDNTFMSPVLQRPVEHGIDLIIHSATKYLNGHGDVIAGIVCGDQEMIEEIKLTTLKDMGAVISPHDAWLIIRGLKTLHIRVERHCQNAQKVAEYLEQHPSIKTVYFPGLPSHDGHRLIGHQMKAGGGVMAFEIDGDFDNAVQFMDQLKMCKIAVSLGDAETLIQHPASMTHSPYEPEDRRAAGISDTLVRLSVGLEHVDDIIEDLHQGLSKAFTGLVKTGS
>Annotree@>NZ_QGTT01000002.1_214@RS_GCF_003182315.1@p__Proteobacteria
MCTNNKHKHWQPATVTIHGGKAKDEHGALVSPLYQTATFAFANTAQGAARFAGEEPGYIYSRLGNPTITELEQRVAALEDYPAAAATATGMGAVSAAMLAFLQQGDHVLVSDAIYGCSFALFSHLFTRFGIEVSFVDMADLAQTAAAMQTNTKLVFLESPVNPHLKVIDIAAVAAIAHAGGAKLVVDNTFMTPLLQQPRRQGADLVLHSATKYLNGHGDVVAGIVCGSAEDIELIKLTTLKDMGATMSPHDAWLILRGLKTLDVRMQRHCENAQQVAEYLRDHAQVREVYYPGFTDHPAQQLMGTQMHGAGAVIAFELCGDINTARQFLDSLQLITIAVSLGDAETLIQHPASMTHSPYTPEARAAAGITDTLVRISVGLEAVSDILSDLEQAFTQLTTGEHQHG
>Annotree@>NZ_QGTW01000011.1_77@RS_GCF_003182355.1@p__Firmicutes
MERKHQVKFETQVIHEGYDSEMFNGSLAPPIFQTSTFTFETAQQGEKRFAGEEEGYIYSRLGNPTVKMLEERMAALEKGESALAFGSGMAAVSAVLFALTKTGDHILCSQGVYGCTFGLLEMMDEKYKISHDFSAMETKEQLLKEIKPETACIYVETPINPTMKLVDLKMVAEVGREKGIPVIVDNTFCSPYLQNPIELGCDIVIHSATKYIGGHGDVVAGIVIGPKEFLDKVSTTTQKDIGGIISPFDAWLLLRGLKTLAVRLDRHCENTEKLAEYLLKHPKVEKIYFPGDSHNPEYEIAQKQMRKPGGMISFTLKGDKGTAQAFMNKLKLIKIAVSLGDAETLIQHPATMTHAVVPQESRERMGIEDTLLRLSVGLESWEDIRDDLAQALDRI
>Annotree@>NZ_QFRU01000011.1_52@RS_GCF_003184905.1@p__Firmicutes
MKKRFETSVIHGGYDSKEHLGSLTVPIFQTSTFTFDTAEQGEKRFAGEENGYIYSRLGNPTVTVLEETIATLEGGEVGLAFSSGMAAVSAVLLALTKANDHLICSPGLYGCTFGLLKLMNEKYNISHEFCAMQNEEQIRQAILPETVCIYVETPINPTMKMIDLEMVVRVAKEYNIKVVVDNTFSSPYLQQPLTLGCDVVVHSATKYICGHGDVVAGLAVGTAALMHEVAMTTQKDIGGIISPFDAWLLLRGIKTLPVRMDRHCANAMQLYQALKEHPKVKAVYYPGDKEHADYEITRKQMKHGGGLISFEINGTKQDAQNFLNALRMVKIAVSLGDAETLIQHPATMTHSVIPADVRERMGITDQLIRLSVGLEAWEDIWEDLNQAFYQIKMAETV
>Annotree@>NZ_LAPT01000062.1_28@RS_GCF_003194385.1@p__Proteobacteria
MSKHHSTAHLPTLHPETLAIHAGRINDEQFGSLATPLYQTSTFIFDSAAQGAARFAGEEDGYIYSRLGNPTTRQLEQRVAALEGTEDAAATATGMAAVSACLLANLSAGDHLIASDALYGCSFALISHMLTRFGIEVSFVDMTNHQAIEGALRRNTKAIFLESPINPNLVVVDLAFVGHFARSHNLLAICDNTFLTPLLQQPAQFGFDLIVHSATKYLNGHGDVVAGIICGSAEMIRHIKLTALKDIGGTMSPHDAWLITRGLKTLPVRMERHCQNAQQVAEFLEQQPKVEKVHYPGLASHSGHRFIGTQMRAAGGVIAFELRGGLAEGERFINHTHLFHIAVSLGDAESLIQHPASMTHSPYTAEERHAASISDGLIRISVGLEHADDLIADLQQALDQL
>Annotree@>NZ_QICH01000003.1_431@RS_GCF_003194565.1@p__Proteobacteria
MKSSNKQFKHLETRAIHSGRVGDPSFGSLATPIHQTSTFIFDNVEQGANRFAGEEQGYIYSRLGNPTVRELEQKMAALENTEDAAAFGSGMGAVSATLLANLKQGDHLVASSALYGCSFALINHKFPDFGIEVTFVDITDEQEVEQAIQENTKLIYFETPINPNLVCVDMAKISAIAKRHNLLTIMDNTFMSPVLQQPSDFGMDLIIHSATKYLNGHGDVIGGIVCGSEEQIGHIKMTTQKDMGATMSPNDAWLITRGLKTLSVRVERHCDNAEKVADYLASHSDIEQVYYPGLKDHPANYLIGTQMKRAGGVIAFEVKGGFDDAVRFMNQLDLCHIAVSLGDAETLIQHPASMTHSTYTPEERADAGISETLIRISVGLEHPEDIIADLEQALKRMKIKAA
>Annotree@>NZ_QJJQ01000005.1_79@RS_GCF_003201975.1@p__Firmicutes
MGKKRFETAVIHEGYDAKQMLGSLSTPLFQTSTYEFQSAEHGEKCFRGEDTGYIYTRIGNPTVHVLEKRIAELEGAESGLAFSSGMGAISAVLIALTKANDHVLCSSGLYGCTFGLLMMMKEKYNMTVDFSDFTSKEEIRKQIKPETAVIYVETPINPTMKLIDLQLVAEVAKEFNIPVVVDNTFSSPYLQRPIELGCDVVVHSATKYLNGHGDVIAGLAVGKKDFLDEVAATTQKDIGAVLAPFDAWLLLRGMKTLPLRMDRHCDNAEKIVVKLVDHEKIAAVYYPKKDEGNVYSKQMSRGGGVIAFEIKGSKEDAQKMLNKLTFAKVAVSLGDAETLIEHPATMTHAVIPEEERIKMGIKDNLIRLSVGLEAWEDIWEDLEQALHTF
>Annotree@>NZ_BGNG01000016.1_20@RS_GCF_003203515.1@p__Proteobacteria
MKYQSNNFETNAIHFGYNAQENEGALTPPVHFTSTFAFETAQVGGEMFAGEREGHFYTRISNPTLSLLEERMAILERAESALATASGMGAITSTLWTFLRPGDEIIVDKTLYGCTFSFLNHGLAEFGVKVIHIDLSDSQGLKQHLTKNTRVVFFETPANPNMKLVDIREVSAMVHEFNQDIRVIVDNTYCSPFLCNPIAFGADLVIHSATKYLGGHGDLVAGLVVGNKDDIQAIRLFGLKDMTGAALAPLNAMLIMRGLKTLALRMERHCENALKVAKFLQSHPSVKEVSYPGLSSFKYHNLAQQQMKGFGGMITFEVHGGLEAGIAMMNQLNMIQRAVSLGDAETLIQHPASMTHSSYTPKERLSHGISDGLIRLSVGLESVDDILMDLKQALNCCVPASLDDKTDKLASAELA
>Annotree@>NZ_QJRL01000001.1_110@RS_GCF_003205205.1@p__Proteobacteria
MRDSHNNTGFSTRAIHHGYDPLSHGGALVPPVYQTSTYAFPSVEYGAACFAGEEGGHVYSRISNPTLALLEQRMASLEGGESGLALASGMGAVTSTLWTLLRPGDELIVGRTVYGCTFAFMHHGIGEFGVKVCHVDLNDSKALKAAINHKTRMIYFETPANPNMQLVDIAAVAEAAQGHDLHIVVDNTYCTPYLQRPLELGADLVVHSATKYLSGHGDVTAGLVIGRKALIDRIRLEGLKDMTGAVLSPHDASLLMRGIKTLALRMDRHCTNAQQVAEFLERQPQVELIQYPGLASFAQYELAKRQMRMPGGMIAFELKGGIEAGRRFMNALQLFARAVSLGDAESLAQHPASMTHSSYTPEERAHHGISEGLVRLSVGLEDAEDLLADVEQALQACCQVAATP
>Annotree@>NZ_QJRP01000008.1_41@RS_GCF_003205295.1@p__Proteobacteria
MRDSNKNTGFSTRAIHHGYDPMSHGGALVPPVYQTATYAFPTVEYGAACFAGEEPGHFYSRISNPTLALLEQRMASLEGGEAGLALASGMGAITATLWTLLRPGDELIVGSTLYGCTFAYLHHGIGEFGVKIRHVDLNDIPALQAAITPKTRMIYFETPANPNMQLVDIAAVVDAARGHDLSIVVDNTYCTPYLQRPLELGVDLVVHSATKYLSGHGDITAGLVVGRKALVERIRLEGLKDMTGAVLSPHDAALLMRGIKTLALRMDRHCANAQQVAEFLAEQSQVELLHYPGLPSFPQYALAQRQMRLPGGMIAFELKGGIEAGRRFMNALQLFSRAVSLGDAESLAQHPASMTHSSYTQQERAEHGISEGLVRLSVGLEDIDDLLADIAQALKACA
>Annotree@>NZ_QKMB01000035.1_8@RS_GCF_003208475.1@p__Proteobacteria
MNNKHNTFGFSTRAIHHGYDPKDHHGALVPPTYLSATFAFPTVEYGAACFAGEASGHFYTRISNPTLALLESRMATLENGEAAVAFSSGMGAIAATFWTLLRPGDEVIVSQTLYGCTFALLHHGIGEFGIKVRHVDLTDLAALRAALSPATRMIYCETPANPNLRLVDITAVAEIAHQQPNVIVVVDNTYCTPYLQRPLELGADVVVHSATKYLSGHGDITAGIAVSNQALAQRIRLQGLKDLTGAVMSPQDASLLMRGLKTLALRMDRHCSNAQAVAEALQAHPAVQWVTYPGLRSFPQYELAARQMKLSGGMIAFELKGGIETGRRFMNALKLFTRAVSLGDAESLAQHPASMTHSTYSPEERAQHGISEGLVRLSVGLEDVADLLADIHQALAKCSRAVPRRALVEEHAVK
>Annotree@>NZ_QJST01000001.1_411@RS_GCF_003226255.1@p__Proteobacteria
MSADKQVTKHHQLATQVIHGGRAPQDPEGALVAPLYQTSTFKFSHSEQGSARFAGEESGYIYSRLGNPTITQLETRVAGLEGFDAAAASATGMGAIAATTMALVRSGDHVLVSDAIYGCSYALFSELFERFGVTAEFVDMSDATAVTDHLRDNTRFVFIETPANPHLKLLDIAAIKQAMGTSRAKLIVDNTFMTPLLQQPKAFGADIVIHSATKFLNGHGDVVAGIVCGDEPTITDIKRTTLKDMGATMSPHDAWLILRGLKTLDVRMQRHCDNAEKVVNFLQQHELVRTIYYPGLTSHPKHHLVGTQMQRAGAVIAFELHSDEQGARAFLDALNMIALAVSLGDAETLIQHPASMTHSPYTPEARQAAGISDTLLRIAVGLEDADDIIADLKQALDNVAHRWRDSA
>Annotree@>NZ_PDOD01000008.1_2@RS_GCF_003226325.1@p__Firmicutes
MGKKELETRLIHSYFDRKQHYGSLAHPLYQTSTFVFDDAQQGEARFSGNESGYIYSRLGNPTVSELEKKMADLEEGEEAIAFASGMAAVSGVLIHLLKAGDHILISEGVYGCTFGFLEMVKEKFNIDFDLMEMNSENMIRTMIRPETKVLYVETPINPTMKLVDLEMVIKIAKEEGIRVVVDNTFCSPYLQQPLTLGADYVIHSATKYISGHGDVIAGIAVGPAEEMETIRMTTQKDIGGVLGPFDAWLLLRGLKTLALRMDRHCYNARYVFDLLKDNPNVKNIFYPGDPNFSQHELAKRQMKDFGGLISFELQGGKEAAQRFMNELKVIQVAVSLGDAESLIQHPATMTHSVVPEVERKKMGITNSLVRLSVGLESPKDVWNDMKQAFDKTYAKV
>Annotree@>NZ_PDOF01000006.1_26@RS_GCF_003226345.1@p__Firmicutes
MARVREKKDLETRLIHGAYDRQRHHGSLTPPIYQTSTFSFDSAEQGEARFAGNESGYIYSRLGNPTVDILEKAIADLENAEAGAAFGSGMAAVSSVLMALVRSGDHILVSEGVYGCTFGFLEMAQERYNIAHNFIDMNDEKAVREGIKENTKVVYVETPINPTMKLIDLKTVIQIAKERGVTVVVDNTFCSPYLQQPLDMGADVVLHSATKYICGHGDVIAGLAAGKADFIQELKMTTLKDMGGVMAPFDAWLLLRGLKTLSVRMDRHCTNAAFLFDKLKDHPRVSKVIYPGDPASDQYDLAKKQMSQPGGLITFEIEGGKKVAQKVLNKLKLVQVAVSLGDAETLIQHPASMTHAVVPEENRLAMGITDGMLRLSAGLENAQDIWEDLEQAMK
>Annotree@>NZ_QKVL01000006.1_187@RS_GCF_003231275.1@p__Proteobacteria
MSGSTRNPGFATRAIHHGYDPQAHGGALVPPIYQTATFAFPTVEYGAACFAGEEAGHFYSRISNPTLALLEARMASLEGGEAGLALASGMGAITATLWTLLRPGDEVLLGSTLYGCTFAFLHHGIGEFGVKLKHVDMADLHAVEAAITPATRLIYFESPANPNMHLADIAGVAKIAHRHGATLVVDNTYCTPYLQRPLELGADLVVHSATKYLSGHGDITAGLVVGRKALVDRIRLEGLKDMTGAVLSPHDASLLMRGLKTLNLRMDRHCSNAMAVAEFLQQQPEVELLHYPGLPSFPQHALAKRQMALPGGMLAFELKGGITAGRRFMNALQLFSRAVSLGDAESLAQHPASMTHSSYTPEERARYGISEGLVRLSVGLEDVEDLLADVRQALKASSRKA
>Annotree@>NZ_QKVM01000001.1_61@RS_GCF_003231305.1@p__Proteobacteria
MRDSNNNTGFSTRAIHYGYDPLSHGGALVPPVYQTATFAFPTVEYGAACFAGEEGGHFYSRISNPTLALLEQRMASLEGGEAGLALASGMGAITSTLWTLLRPGDELIVGRTLYGCTFAYLHHGIGEFGVKIQHVDLNDPQALKAAITAKTRMIYFETPANPNMQLVDIAAVAEAVRGHDISIVVDNTYCTPYLQRPLELGADLVVHSATKYLSGHGDITAGLVVGRKALVDRIRLQGLKDMTGAVLSPHDASLLMRGMKTLALRLDRHCANAQRLAEHLARQPQVELIHYPGLPSFPQYALAQRQMRLPGGMIAFELKGGIEAGRRFMNALQLFSRAVSLGDAESLAQHPASMTHSSYTPEERAHHGISEGLVRLSVGLEDIDDLLADIDQALKACA
>Annotree@>NZ_QKZI01000001.1_37@RS_GCF_003254155.1@p__Firmicutes
MNKGDYQKETMCVHSSYQSVDHKDSLAVPLYQTSTFTFESAEQGARRFAGEEEGGIYSRLGNPTVAVLEEQIAVLEHGGGALAFGSGMAAVSAILVHLTKSGDHILCTRGIYGCTFGLLTILKEKYAIEHDLKKLTTEEEIEASIKPNTVCIYIETPINPTMEIVDIELVVRVAKKHGIKVVVDNTFSSPYLQTPLDLGVDFVVHSATKYINGHGDVIAGLLVGKNKDEVNQIRKTMQKDYGGIISPFDAWLIIRGIKTMHIRMDRHSKNAEQILIFLKSSSIIEHIYYPFDKENPQYEIAKKQMSAGGGLISFTVKGGLQNAQKLLNELKLIKIAVSLGDAETLIQHPSTMTHSGVPEKERLEMGISDGLLRLSVGLENANDIIHDLQQALAKI
>Annotree@>NZ_QLIW01000004.1_168@RS_GCF_003258925.1@p__Proteobacteria
MTQTPGFATRAIHLGHDPMEHEGALTPPLHLTSTFAFESAEAGGEMFAGERPGHVYSRISNPTLELLERRMASLEGAEAGLALASGMGAITATLWTLLAPGDEVIVDKTLYGCTFAFMHHGLRKFGITVTHVDMTEPENLAQAMSDKTRVVYFETPANPNMRLVDIAAVARIAHAGGAQVMVDNTYATPYLTRPIALGADLVVHSATKYLGGHGDLVAGVVVGRAEAISEIRLFGMKDMTGAVMAPFNAMLVLRGLKTLSLRMERHCASAQAVAEWLEAHPAVASVQFPGLGSFGQHALARRQMALPGAMIAFELKDGLEAGRDMMNGLRMIVRGVSLGDAETLIQHPASMTHSTYSPEERAEHGISDGLIRLSVGLEDLSDIIDDLDDALHQPALRKSA
>Annotree@>NZ_QLLP01000012.1_13@RS_GCF_003259415.1@p__Firmicutes
MKKEETYHFETKAIHAGYDSKDHSDSLTPPIYQTSTFSFSTFEQGANRFAGVEDGYIYSRLSNPTVAVLEERMAQLEEGESALAFGSGMAAISAVLIGITKAHDHILCSKGLYGCTYGLLQMLKEKYEIDYSFSDLATSEEIIANIHENTRCIYIETPINPTLKVIDLELVVSVAKEKGILVVVDNTFSTPYLQKPLQLGCDIAIHSATKYIGGHGDVIAGIVIGKKDIIGRLKKTVQKDIGGIISPFDAWLLLRGIKTLAVRMDRHCANAEKLASLLKSHPKIHAVYYPGDQDHPDFSVMKKQMKKGGGLLSFEVSGTYEDVENMVNQLKLIPIAVSLGDAETLIQHPASMTHAGVPEDVRKEMGISNELLRLSVGLEAWEDIWADLKQALDTL
>Annotree@>NZ_QITQ01000012.1_64@RS_GCF_003260265.1@p__Proteobacteria
MSRPTGFATRAIHHAYDPQDHEGALTPPVHLTSTFAFDSAEAGGEMFAGERQGHIYSRISNPTCDLLEQRIATLEGAEAGLALSSGMGAVTAVLWTLLSPGDQVIVDMTLYGCTFAFMQHGLAKWGITITHVDMTDLDNLRAAMTDKTRVVYFETPANPNMRLVDIAEAAQIAHEGGAQVVVDNTYATPYLTRPIELGADIVLHSATKYLGGHGDVVAGLVAGRAEQVAEIRLVGMKDMTGAVMAPFNAMLVLRGLKTLNLRMDRHCASARTVADYLAAHPAVRTVYYPGLADFPQRDIAERQMDQPGAMIAFEVEGGMAGGIAMMNRLRMIHRAVSLGDAETLIQHPASMTHSTYTPEERAEHGISDGLIRLSVGLEDVEDILSDLDQALPGPVRYAAE
>Annotree@>NZ_JOME01000011.1_137@RS_GCF_003263425.1@p__Proteobacteria
MRDSHNNTGFSTRAIHHGYDPLSHGGALVPPVYQTATYAFPTVEYGAACFAGEEPGHFYSRISNPTLALLEQRMASLEGGEAGLALASGMGAITSTIWTLLRPGDELIVGRTLYGCTFAFLHHGIGEFGVKIRHVDLNDAKALKAAINSKTRMIYFETPANPNMQLVDIAAVAEAVRGHDVHVVVDNTYCTPYLQRPLELGADLVVHSATKYLSGHGDITAGLVVGRKALVDRIRLEGLKDMTGAVLSPHDASLLMRGIKTLALRMDRHCANALQVAEFLARQPQVELIHYPGLPSFAQYELAQRQMRLPGGMIGFELKGGIEAGRRFMNALQLFARAVSLGDAESLAQHPASMTHSSYTPQERAHHGISEGLVRLSVGLEDVEDLLADVEQALQACS
>Annotree@>NZ_QLZQ01000008.1_60@RS_GCF_003289925.1@p__Firmicutes
MMKQKKKFETAVIHEGYDSSVHHDSLATPLYQTSTYSFLNAEQGEARFAGEQDGNIYSRLGNPTVRVLEQRMAEIEGGEAALAFGSGMAAVSAILVHLTKAGDHVLCSRGIYGCTFGLLEIMEEKYGITHSLIAMTTEQQIEQAIRPETKVIYVETPINPTMELVNLRAVEAAAKKHGLRVVVDNTFSSPYLQNPLEFGADFVLHSATKYLNGHGDVIGGVLVGADAEEMQTIRMTVQKDFGGIMSPFDAWLLIRGLKTLHVRMDRHIDNAEKVVAFLHGEQAVKRILYPFDAGHPQVSIAKDQMRRGGGLISFELEGGKKQAQEFLNALSLIKIAVSLGDAETLIQHPATMTHAVVPPEEREKMGISDSLVRLSVGLENVEDIMADLERAFAHIKSNLQEI
>Annotree@>NZ_QMBP01000001.1_584@RS_GCF_003289945.1@p__Proteobacteria
MNSRHPASFATRAIHFGHDPAQHEGALTPPLHLTSTFAFDSAEAGAALFAGEAPGHIYSRISNPTLDLLERRCAVLEGAEAGVALASGMGAICSVFWTFLSPGDEIITDNTLYGCTFAFMRHGLAKFGITITHADLTDPEALRDALSPRTRIVYFETPANPNMRLVDIAAVSAIAKAHGAKVIVDNTYATPVLTRPIELGADIVVHSATKYMGGHGDLVGGIAVGSAEDMTQVRLVGMKDMTGAVMAPFNAMLVLRGLKTLKLRMERHCASAMTVARMLESHPAVAKVYYPGLESSSQHALAKRQMPGFGAMIAFELKGGLAAGRTMMNRLEMIRRAVSLGDAETLIQHPASMTHSTYTPEERAAHGISEGLVRLSVGLEEVEDIQADLTQALRAPASLAA
>Annotree@>NZ_QLZR01000008.1_64@RS_GCF_003289955.1@p__Firmicutes
MDKAKMSMETAVIHKGYDSSKHHDSLATPLYQTSTFSFATAEEGEDRFAGNTDGNIYSRLGNPTVRVLEERMAEIEHGEGALAFGSGMASVSAILIYLTKANDHVLCSRGIYGCTFGLLEIMEEKYGITHDLVSMTTEEEIEAAIKPETVCIYVETPINPTMELVNLEAAIKVAKKHGLRLVVDNTFCSPYLQNPLEMGADFVLHSATKYLNGHGDVIGGILVGKDGEEMQHLRMTVQKDVGGIMSPFDAWLLLRGLKTLHVRMDRHIDNAGKVLAFLQQQPAVKKIYYPTDSSHPQYELAQKQMKKGGGLISFELDGGKKEAQKFMNALGLIKIAVSLGDAETLIQHPASMTHAVVPEAAREAMGISDSLLRLSIGLESSDDIVADLAGAFEKVAPEAKLQEI
>Annotree@>NZ_QMKJ01000001.1_346@RS_GCF_003290085.1@p__Proteobacteria
MSKPTHNNLHADSIAIHGGAEVDDPQGALVAPMYQTSTFVFPNAETGGERFAGETSGYVYSRLGNPTVRQLEQRVAALEGMEDAAASATGMGAVAASTMAFLESGDHVVASDCIYGCSFALFSHLFKKFGIEVSFVDMSDAENIESAITEKTKMVFLETPANPHLKVIDLAPVGKVCQKHSLKFVVDNTFMTPLMQSPREFGADLIIHSATKYLNGHGDVVAGIVAGSAEDIELIKLTTLKDMGATMSPHDAWLILRGLKTLPIRMQRHCQSALEVVDYLQTLSQVSHVYFPGLHSEKEGALIGEDKQMKSAGAVIAFDMAGGYQAAVKMLNSLNMIKLAVSLGDAETLIQHPASMTHSPLTPEARAQAGIGDGLVRISIGLEHPQDIIADLEQAFSDLK
>Annotree@>NZ_CP029983.1_2965@RS_GCF_003290225.1@p__Proteobacteria
MNNKHHAFGFSTRAIHHGYDPKDHHGALVPPVYLSATFAFPTAEYGAACFAGEASGHFYTRISNPTLALLESRMATLENGEAAVAFSSGMGAIAATFWTLLRPGDEVIVSQTLYGCTFALLHHGIGEFGIKVRHVDLTDLAALQAALSPATRMIYCETPANPTLQLVDIAAVAALAHQQPNVTVVIDNTYCTPYLQRPLELGADVVVHSATKYLSGHGDITAGIAVSNLATAQRIRLQGLKDLTGAVMSPQDAALLMRGLKTLALRMDRHCSNAQAVADALQAHPAVEWVTYPGLRTFAQYELAARQMSQAGGMIAFELKGGIDSGRRFMNALKLFTRAVSLGDAESLAQHPASMTHSTYTPEERAHHGISEGLVRLSVGLEDVADLLADVQQALAKCARAVPRQTLMAAHAVR
>Annotree@>NZ_QJSD01000007.1_4@RS_GCF_003313245.1@p__Proteobacteria
MTRPASFATRAIHYAYDPMQNEGALTPPLHLTSTFAFETAEAGGEMFAGERQGYIYSRISNPTCDLLERRIATLEGAEAGLALASGMGAITAVLWTLLSPGDEVIVDKTLYGCTFAFMQHGLAKWGITITHIDMTNPENLRAAISEKTRVVYFETPANPNMRLVDIAATAGIAHAAGAQVVVDNTYATPYLTRPIEMGADIVVHSATKYLGGHGDVVAGLVAGSAEQVAEIRLVGMKDMTGAVMAPFNAMLILRGLKTLALRMDRHSASARVVAKFLEAHPAVQSVYFPGLESFSQQKLAEQQMDQPGAMIAFEIDGGMSGGIAFMNGLKMIKRAVSLGDAETLIQHPASMTHSTYTPEERAEHDISDGLIRLSVGLEEVEDILADLEQALPMPDRHATE
>Annotree@>NZ_KZ845676.1_44@RS_GCF_003313465.1@p__Firmicutes
MNMNGSKKEMHLSTKVIHAGNSIDPLGALATPIYQTSTFVFSSVDQGASRFAGEEAGYIYSRLGNPTIDVLEQKVATLEKAEAGLAFASGMAAVSAVILGLVKTGDHILCSKGLYGCTYGFFNWLKERFGVNFSFCEMTDEKTVMQALQDKTKVIYIETPINPTMELVDLAMIAKIAKQAGIKTIVDNTFMSPYLQRPLEWGCDIVIHSATKYIGGHGDVVAGLAVGSKELIDEIRLTTQKDIGGILAPLAAYLLIRGIKTLSVRMERHCENAQKVAEFLESHPKIAAVYYPGLASYSQNPLAKRQMDGFGGMISFCLKGGFEAGIRMMNHVTLCKRAVSLGDVESLIQHPASMTHAVIPREKRIQMGISDGLIRLSVGLEDVGDIIEDLEHALLYV
>Annotree@>NZ_QNRJ01000007.1_60@RS_GCF_003315075.1@p__Firmicutes
MKEEKRFETRVIHEGYASSQHFDSLAPPLYQTSTYTFANAKQGENRFAGEEEGYIYSRLGNPTVSILEDRMASLEGGGSALAFGSGMAAVSAVLFSLTKSGDHILCSQGVYGCTFGLLQLLQEKFAIQHDFSSMSTEEEIRGKITEQTSCIYVETPINPTMQLIDLELVVKVAREKGIPVVVDNTFCSPYLQRPLELGCDIVIHSATKYIGGHGDVVAGLVVGSEEKMAEIRMTTQKDIGGIISPFDAWLLLRGLKTLAVRMDRHCESAEKIAGLLAEHPAVETVIYPGHSNHPQHKVMKKQMKKAGGMISFTIKGSKEEAQKLMDDLEMIKIAVSLGDAETLIQHPATMTHAVVPEESRKSMGISDTLLRLSVGLEAPEDIWNDLSQALNKA
>Annotree@>NZ_CP011940.1_2497@RS_GCF_003315775.1@p__Firmicutes_C
MEKEMLKKMGFATQAIHAGAMKNEFGALTNPIYQSSTFVFDSAEQGGNRFALKEPGYIYSRLGNPSDTQVEEKVAMLEGGEACCSAASGMGAISSALWTLLHAGDHVVASDTLYGCTFALLNHGMTRYGVEVSFVDITDMDAVKKAIKPNTRVIYLETPANPTLKISDIEGISKMAHEMGDITVVVDNTFCSPYIQKPLSLGADVVVHSATKYLNGHGDVIAGFVVGTQEYINNVRLFGIKDMTGSVLSPFDAFLIARGMKTLALRMEKHSANAMKVAEFLESHPAVAKVNYPGLKSFPQYELAKKQMRLPGGMISFELKGGREEGAIVMNNVKLCSLAVSLGDAETLIEHAASMTHSTYTPEELKAAGISEGLVRLSVGLEDADDIIADLKQALDLIK
>Annotree@>NZ_NIJF01000066.1_162@RS_GCF_003316765.1@p__Firmicutes
MKKNYDRFETKVIHEGYNSVEYHDSLAPPLYQTSTFTFKDAQQGERRFAGEEGGYIYSRLGNPTVSILEERMAALENGEAALAFGSGMAAVSAVLLSMTKANDHILCSQGVYGCTFGLLNLMEEKYNITHDFSAMENAEEIRNSIKPETVCIYVETPINPTMKLIDLEMVAGIAKEKGIPVIVDNTFSSPYLQKPLDLGCDIIIHSATKYICGHGDVIAGIVAGKKDSMEHIRMTTQKDIGGVISPFDAWLLLRGLKTLPVRMDRHCENAEKIAAFLKEQPQVDKLYYPGDPDNPNYETMKKQMTQPGGLIAFTLKGTKETAQKFMNELSLIKIAVSLGDAETLIQHPATMTHAVVPEESRVKMGITDTLLRVSVGLEAWEDIRDDLKQALNKVK
>Annotree@>NZ_QMIL01000001.1_322@RS_GCF_003316875.1@p__Proteobacteria
MSSKHSNSAWHAATLSIHGGEPVNDPQGALVAPMYQTSTFVFPSAEIGGGRFAGELPGYIYSRLGNPTVRQLEQRVAALEGMEDAAASATGMGAVAATTMAFLAAGDHVIASDCIYGCSHALFSHLFTRFGIQVTFIDMAAPQALENALQANTKMVFLETPANPHLKLIDLAPVGKFCAQHGLKFIVDNTFMTPLLQRPGEYGCHLVVHSATKYLNGHGDVVAGIVTGSAEDIELIKLTTLKDMGATMSPHDAWLILRGLKTLALRMERHCENAKVVANWLQAHKAVERVYFPGFDTTLGQTLIGPDKQMKDSGAVIAFDMKGGYQDAVKILNQLQMIRLAVSLGDAETLIQHPASMTHSPLSPEARAQAGIGEGLVRLSVGLEHIDDIIADLEQAFGVLN
>Annotree@>NZ_JPWA01000059.1_12@RS_GCF_003326475.1@p__Proteobacteria
MSDPRRTKSGFATRAIHHGYDPQSHNGALNPPVYMSSTFAFETAEQGGRMFAGEEQGFIYSRIGNPTLALLESRLAVLEGGEAALATASGMGAITSVFWTFIAPGDEIIVDRTLYGCTFAYFRHGLEKFGVKHTHVDLTDPKELEKAISDKTKIVYFETPANPNMRLVDIEAISDIAHKHGAKVVVDNTYCTPYLQRPIELGADIVVHSATKYLGGHGDLTAGAVIGRAEDLEQVRLVGLKDMTGAVLSPQDANLVMRGLKTLELRMERHCDNAEKIAAFLENHPKVEKVFYPGLESFAQYELAKKQMARFGGMIAFELKGGIEEGRKLMNGLNMITRAVSLGDAETLIQHPASMTHSTYTPEERAEYQITDGLIRLSAGLESIDDILADLEQALDGDQMAIAAE
>Annotree@>NZ_JPWF01000002.1_418@RS_GCF_003326675.1@p__Proteobacteria
MSANDTRHSNVAKTGFATRAIHHGYDPQSHNGALNPPVYMSSTFAFETAEQGGRFFAGDEQGFIYSRISNPTLDLLEKRLAVLEGGEAALATASGMGAITSVCWTFIEPGDEIIVDRTLYGCTFAYFRHGLEKFGIKHTHVDLTDPAELEKAISDKTKIVYFETPANPNMRLVDIAAISEIAHKHGAKVVVDNTYCTPYLQRPIELGADIVVHSATKYLGGHGDLMAGAVIGSLEDMTQVRLVGLKDMTGAVLSAQDANLVMRGLKTLELRMERHCDNAEKIAAFLGAHPKVDRVYYPGLESFAQHDLAKKQMDRFGGMIAFELKGGIEAGRKLMNGLNMITRAVSLGDAETLIQHPASMTHSTYTAEERAEYQITDGLIRLSAGLESIDDILADLANALDGGEMAIAAE
>Annotree@>NZ_JPWH01000001.1_593@RS_GCF_003326755.1@p__Proteobacteria
MSASNNHSHRNAKAGFATRAIHHGYNPASHNGALNQPVYMSSTFAFDSAEQGGRRFAGDEGGYIYSRIGNPTLSLLEDRLATLEGGEAAIATASGMGAITSVFWTLISPGDEVIVDRTLYGCTFAYFRHGLERFGVKHTHVDLSDPKNLEAAISDKTKVVYFETPANPNMRLVDIAAISDIAHKYGARVVVDNTYCTPYLQRPLEMGADIVVHSATKYLGGHGDLTAGAIVGSAEDLTDIRLVGLKDMTGAVLSPQDANLILRGLKTLELRMERHCDNAEKIADFLEAHPQVDRVYYPGLESFAQHDLAKKQMARFGGMIAFELKGGIEAGRKMMNSLQMIARAVSLGDAETLIQHPASMTHSTYSAEERADYQITDGLIRISAGLESIDDILADLENALDGGTMKMAAE
>Annotree@>NZ_JPWI01000001.1_747@RS_GCF_003326795.1@p__Proteobacteria
MSANDSRHSNVAKTGFATRAIHHGYDPQSHNGALNPPVYMSSTFAFETAEQGGRFFAGDEQGFIYSRIANPTLDLLEKRLAVLEGGEAALATASGMGAITSVFWTFIAPGDEIIVDRTLYGCTFAYFRHGLEKFGIKHTHVDLTDPAELEKAISDKTRIVYFETPANPNMRLVDIEAISEIAHKHGAKVVVDNTYCTPYLQRPIELGADIVVHSATKYLGGHGDLMAGAVIGSLEDMTQVRLVGLKDMTGAVLSAQDANLVMRGLKTLELRMERHCDNAEKIAAFLDSHPKVDRVFYPGLESFAQHDLAKKQMDRFGGMIAFELKGGIEEGRKLMNGLNMITRAVSLGDAETLIQHPASMTHSTYTAEERAQYQITDGLIRLSAGLESIDDILADLANALDGGEMAIAAE
>Annotree@>NZ_PUQD01000076.1_16@RS_GCF_003331055.1@p__Proteobacteria
MRDSHNKTGFSTRAIHHGYDPLSHGGALVPPVYQTATYAFPTVEYGAACFAGEEPGHFYSRISNPTLALLEQRMASLEGGEAGLALASGMGAITSTIWTLLRPGDELIVGRTLYGCTFAFMHHGIGEFGVKIRHVDLNDAKALKAAINGKTRMIYFETPANPNMQLVDIAAVVEAVRGHDVHVLVDNTYCTPYLQRPLELGADLVVHSATKYLSGHGDITAGLVVGRKALIDRIRLEGLKDMTGAVLSPHDAALLMRGIKTLALRMDRHCANAGQVAEFLARQPQVELIHYPGLPSFAQYELAQRQMRLPGGMIAFELKGGIEAGRRFMNALQLFARAVSLGDAESLAQHPASMTHSSYTPQERAHHGISEGLVRLSVGLEDVEDLLADVEQALQACL
>Annotree@>NZ_QOLB01000109.1_14@RS_GCF_003333265.1@p__Proteobacteria
MTTNSKGFATRAIHHAYSPADNEGALTPPLHLTSTFSFETAEAGGEMFSGEAPGHFYSRISNPTLDILEKRIATLEGAEAGLALASGMGAISATLWTLLAPGDELIVDKTLYGCTFSFMRHGLAKFGITVSHVDMTDPANLRTAISARTKVVYFETPANPNMRLVDIAAVSEIAHAAGATVVVDNTYATPYLTRPIELGADIVVHSATKYLGGHGDVVAGLLVGTYEQVSAIRLYGMKDMTGAVMAPFNAMLVMRGLKTLALRMERHCASAREVALMLEAHPAVKSVAWPGLESFAQHGLAQKQMPAFGAMIAFELEGGFDAGRAMMNRLEMIQRAVSLGDAESLIQHPASMTHSTYSQQERAEHGISEGLVRLSVGLEDAADILADLAQALPEMAAARAA
>Annotree@>NZ_QQOH01000001.1_1123@RS_GCF_003345655.1@p__Proteobacteria
MSAANDVTPTGAKANEATLNLTAPNGSAAPNFATRAIHAGDAGQDPHGALTAPVYMTSTFGFDSVEQGAARFAGEQQGHFYTRISNPTQDLLEQRLASLEQGEAGLATASGMGAISATLWSLLEPGDRVIADITLYGCTFAYLDHGLRKFGIEVEFVDCTDLDALKAALSDNTRVVYFETPVNPTMRLMDIAAISDLVHDCDPSIKVVVDNTYCTPALQRPLTLGADLVVHSATKYLGGHGDLVAGAVVGDAATIEQIRLVGLKDMTGAVIAPLTAFLVLRGLKTLQLRMERHSRSAQALAEQLSMQPQIKAVHYPGLSDNPYFGLCWKQMEQPGGMIAFELKGGLEAGMAFMNRLKMIKRAVSLGDAETLCQHPASMTHSTYTPEQRAEHGIAEGLIRLSVGLEGVEDIWSDLLQALEG
>Annotree@>NZ_QQAY01000003.1_355@RS_GCF_003350505.1@p__Firmicutes
MKKETRFETEVIHSGYDSREYKGSLAPPIFQTSTYVFENARQGERRFCGEEEGYIYTRLGNPTVKMLEDRVAVMEKAEAALAFSSGMAAVSATLIALTKTGDHILCSQGVYGCTFGLLEMMEAKFNITHQFLEMSSREQVEQAIRPETACIYIETPINPTMQLIDLEMVASVAREKRIPVVVDNTFCSPYLQKPLELGCDIVIHSATKYLCGHGDVIAGLVAGKSEWIKEVSMTTQKDIGGVLSPFDAWLLLRGIKTLPVRLDRHCQSAEIIAEKLCAHPFVDEVYYPGLKTHQGYEIMKKQMKKGGGLISFTIKGTKEEAQDFLDRLNLIKIAVSLGDAETLIQHPATMTHAVVPKEAREEMGISDQLIRLSVGLEAWEDIWSDLEEALNGLK
>Annotree@>NZ_CP031230.1_1373@RS_GCF_003351785.1@p__Firmicutes
MHKNNNWHKETAMIHEGYDSKEHQGSLAVPLYQTATYVFDSAEQGEKRFAGEEAGNIYSRLGNPTVSVLEERIARMEEGQAGLAFASGMAAVSAVLVHVTKANDHIVCSRGIYGCTFGLLKIMEEKYGITHDLISMGSEEEIERAVKPETTCIYVETPINPTMELVDLQAVVTVAKRHNLKVIVDNTFCSPYIQTPLTFGADFVLHSATKYLNGHGDVIAGLLVGNSKEEMAKLRSTVQKDFGGVISPFDAWLLLRGIKTLPVRMDRHAANAKIVFDYLKKHSQVDEVFYPFDEQHPQFAIAKKQMKTGGGLISFTIKGGKIEAQKFLNQLSLIKLAVSLGDAETLIQHPASMTHSGVPVEEREKMGITDSLLRLSVGLEHMDDIIADLEQAFQII
>Annotree@>NZ_CP025803.1_584@RS_GCF_003352065.1@p__Proteobacteria
MRNRPDSFSTRAIHHGYDPMENEGALTPPLHLTSTFAFETAEAGGEMFAGDRAGHIYSRISNPTCDLLERRIAVLEGAEAGLALASGMGAITATMWTLLAPGDEVILDKTLYGCTFSFMQHGLAKFGVTVTHVDLTTPENLTAAISDKTKVVYFETPANPNMRLVDIRAVSDIAHAQGALVVVDNTYATPYLTQPITHGADIVLHSATKYLGGHGDVVAGLLVGSAELVSEIRLYGMKDMTGAVMAPFNAMLILRGLKTLELRMDRHCSSAATIAEMLEQSHGVQKVWYPGLTSFEQHDVAQRQMAQFGGMIAFELEGGLEAGRAMMNRLQLITRAVSLGDAETLVQHPASMTHSTYTPEERALHGISEGLVRLSIGLEGIDDVIYDLEQALPKPQTRNAA
>Annotree@>NZ_QRCS01000014.1_58@RS_GCF_003353085.1@p__Proteobacteria
MKESSKWQLPTLSIHGGHERDASGALVSPLHQSATFAFENAQQGGARFAGEEPGFIYTRLGNPTVAELERRMAMLEGAEAAAATGSGMGAVASALLSRLSRGDHLVASNAVYGCTFSLLTEMFTRFGIEVTLVDFDDIQAVEAAVNQQTKVIFCETPVNPHLAVYDLSAIAGVAKRHDLFSIVDNTFMTPLLQQPLTFGIDMVIHSATKYLNGHGDVVAGIVCGNAEDIEKVKFEVIKDLGAVMSPNDAWLILRGLKTLDVRVQRHCDNAEKVARMLAGHHKVSQVYYPGLPQHPGYPLMGKQMRRGGGVIAFELDVDYQQTIEFVNTLDLFTIAVSLGDAESLIQHPASMTHSPYTPEARAEAGIGDSLLRISVGLESVEDLLEDLNQALSRL
>Annotree@>NZ_CP031357.1_1476@RS_GCF_003355455.1@p__Proteobacteria
MSRTPLSGFSSRAIHHGYDPTENHGALTPPMHMASTFAFDSAEQGGAIFAGEQPGYFYSRISNPTLDLLEQRIATLEGADAGVATASGMGAITAVMWTLLSAGDEIVTDKTLYGCTFAFFRHGLTKFGVKVTHVDLTDPSALEAAMNDMVKLVYFETPANPNMRLVDIAAISEVAHARGAQVVVDNTYATPAITRPVELGADVVVHSATKYLGGHGDLVGGLVVGSAETMQRVRLEGLKDMTGAVMSPFTATLIMRGLKTLALRMERHSKTALEVARWLEAQPQVAAVHYPGLESFGHHALARRQMALPGGMIAFDLAGGYDQGIRFMNRLNMIVRAVSLGDAETLVQHPASMTHSTYTAEERTAHGIGEGLLRLSIGLEDAEDIFADLEQALTASDLSIAA
>Annotree@>NZ_QNQT01000006.1_90@RS_GCF_003362805.1@p__Firmicutes
MQEKDLQLETRMIHSGYSPAEHKGSLVPPLFQTSTFVFDNAAQGGRRFAGEEDGYIYTRLGNPTVKALEDRIAELEGGEAALAFSSGMAAVSAILFTLAKTGGHILCSQGVYGCTYGLLKLMEEKFGISHSFSDMETPEQVEESIRDSTCCIFIETPINPTMKLVDLKMVADIAKERGVPVVVDNTFSSPYLQNPLALGCDVSLHSATKYICGHGDVIAGVAAGKADFMKKVAMSAQKDIGGVISPFDAWLLLRGIKTLAVRMDRHCENAKLLFTYLKEHPKVSSIHYPGDPEHPDFHICEKQMKKPGGLISFTVEGTKETAQAFMDQLRLIKIAVSLGDAETLVQHPASMTHSGVSSEDRKKMGISDTMIRLSVGLEAWEDIRNDLEQAFSKM
>Annotree@>NZ_CP031396.1_665@RS_GCF_003363755.1@p__Proteobacteria
MNNKNSDLGFSTRAIHHGYNPQEHQGALIPPIYLTSTFTFATAEYGAGCFAGEQPGYFYTRIGNPTLALLEARMAALENGEAAVAFGSGMGAIAATLWTLLRPTDEIIVCRTLYGCTFALLHHGLAEFGVKVRHVDMSDLGNLRAAISPATRMIYCESPANPNMQLVDIAAVAEIARQHPRITFAVDNTYCTPYLQRPLELGADLVVHSATKYLNGHGDITAGIVVTRQSLAERIRLQGLKDLTGAVLSPQDAFLLMRGLKTLALRMERHCSNAQIIAEYLQEHPRVQWVAYPGLPSFAQYSLAQQQMKLPGGMLAFELKGGLATGSRFMNALQLFSRAVSLGDAESLAQHPASMTHSTYTPEERAEHGIAEGLVRLSVGLEDVADLLADLAQALDACVEPAAPLPAVEAVARIGKALP
>Annotree@>NZ_CP029462.1_1415@RS_GCF_003367905.1@p__Firmicutes_C
MKREELMQLGFATRAIHGGAAPNTFGALSAPIYQTSTFVFDSAAQGGSRFALQEDGYIYSRLGNPTCAVAEEKIALLEGTESCVSAGSGMGAISSALWTLLGQGGHLVASETLYGCTFALMNHGLTRYGVDVTFVDMTDLDAVQKALRPDTKAVYLETPANPTLKIMDIETISAMAHQIEGCQVVVDNTFCTPYIQRPVELGADIVVHSATKYLNGHGDVIAGFVCGRKDYIDQVRLFGIKDMTGSVLSPFDAFLIARGLKTLEIRMERHCANAMKVAAFLEDHPAVASVSYPGLKSFPQYDLAKKQMALPGGMISFELKGGKAEGAVVMDNVKLCKLAVSLGDAETLIEHAASMTHSTYTPDELKMAGISEGLVRLSVGLENAEDIIADLEQALNLIAK
>Annotree@>NZ_QQAK01000013.1_183@RS_GCF_003384035.1@p__Firmicutes
MNDKIHKDTATVHTGYDSSSHHGSLAVPLYQTSTFAFDTAEQGARRFAGEEEGGIYSRLGNPTVRVLEERMTMLEKGAGTLAFGSGMAAVSTILTHLTKTGDHIVCSRGIYGCTFGLLGIMEQKYNITHSLTSMGTEEEIEAAITPATVCLYIESPINPTMELADLRAVAAVAKRHQLKIVVDNTFASPYLQNPIDFGADFVLHSATKYINGHGDVIAGLLIGKDKEEMDQIRGSVQKDYGGIMSPFDAWLLIRGLKTLSVRMQRHNENATRLTDYLKTQDMVEAVFYPFDENNPQVEIAKNQMTAGGGLVSFTIKGGQSVAQAFMNHLNLIKIAVSLGDAETLIQHPTTMTHSGVPAEDREKMGISDGLLRLSAGLEHADDLIRDLNQAFQQVAKEQQTLSNLTQ
>Annotree@>NZ_QRDW01000002.1_25@RS_GCF_003385955.1@p__Proteobacteria
MSDKKNTQGFATRAIHHGYHPSEANGSLNPPVYMSSTFAFETAEQGGEMFAGEREGYIYTRLGNPTLDLLEQRMATLENAEAAIVTASGMGAITSAIWTLLEPGDEIIVDKTLYGCTFAFFQHGLAKFGVTVTTVDLTDPANLKPALGDKTKIVYFETPANPNMRLVDIEAIADITHDFNADIRVVVDNTYSTPYLTRPLELGADLTVHSATKYLGGHGDIIAGVITGTKEDMDQIRFFGLKDMTGAVLSPMDAMLILRGLKTLELRMDRHCQNAQALAEMLDVHPQVETVFYPGLEGCPGHEIAKKQMTQPGGMIAFELKGGLEAGIRFMNALELVIRAVSLGDAETLVQHPASMTHSTYSPEERLEHDITDGLVRLSAGLETLDDIKADILRALDGLAGSADVQPLKKSA
>Annotree@>NZ_QUAE01000006.1_114@RS_GCF_003386945.1@p__Firmicutes
MKNKEKRIETAMIHNHEKPEKYDGSLTTPIFQTSTFSFSSAAEGERRFAGEEEGYIYTRLGNPTVRTLEDRIATLEGGERGLAFASGMAAVSAVLIALTKAGDHVLCSNGLYGCTYGLLQMFEEKYAITHDFSYMETEEDVRAKITPDTRCIFIETPINPTMKIINLAMVARVAKEHGIPVVVDNTFCTPYLQRPLDLGCDIVLHSATKYIGGHGDVIAGLVVGKKAFMDDLAMSQQKDIGGVLSPFDAWLLLRGLKTLHVRMDRHSINAHDLAKRLDNHAKVKQVYYPGMEGNEPYNIVQKQMKTGGGVLAFEIEGGKKEAQQFMDRLKLIQIAVSLGDAETLIQHPATMTHAVVPEEKRQEMGISDTLIRLSAGLESVEDLWEDLEQALKEV
>Annotree@>NZ_QUOU01000001.1_2574@RS_GCF_003390335.1@p__Proteobacteria
MTVSKHIATQAIHAGRIEDEQFGSLATPLYQTSTFVFDNALQGANRFAGEEAGFIYTRLGNPTTRQLEMRVAAMEGMEDAAATATGMGAVSGALLANLCAGDHLIASKAVYGCSYALMAHQLTKWGIEVTFVDMTDIKHIESAIQPNTKVLFLESPINPNLVVLDIEAIGKLAKKHQLISIIDNTFLTPILQQPAQFGFDIIVHSATKYLNGHGDVVAGIICGSAEMISHIKLTVLKDIGATISPHDAWLILRGLKTLPIRVEQHCKSAQTVAEFLAQHPMVDKVHYPGLKEHQGYKFIGNQMKAAGGVIAFEIKGDIAEGAALINRMKLFSIAVSLGDAESLIQHPASMTHSPYSPEERLDAGITDTLIRISVGLEHVDDLIADLKQSLDQVKVNHQQVA
>Annotree@>NZ_QUOT01000001.1_3606@RS_GCF_003390375.1@p__Proteobacteria
MTVSKHIATQAIHAGRINDEQFGSLATPLYQTSTFVFDNAMQGANRFAGEEAGFIYTRLGNPTTRQLEMRLAAMEGMEDAAATATGMGAVSGALLANLSAGDHLIASKAVYGCSYALMAHQLTKWGIEVTFVDMTNIDNIEASIQPSTKVIFLESPINPNLVVLDIESIGKLAKKHQLISIIDNTFLTPILQQPAQFGFDLIVHSATKYLNGHGDVVAGIICGSAEMISHIKLTVLKDIGATISPHDAWLILRGLKTLPIRVEQHCKSAQIVAEFLAQHPMVDKVHYPGLKEHQGYKFIGKQMKAAGGVIGFEIKGDIAEGTALINRMKLFSIAVSLGDAESLIQHPASMTHSPYSQEERLDAGISDTLIRISVGLEYVEDLIADLKQSLDQVSNSDQRVA
>Annotree@>NZ_QUOV01000001.1_2370@RS_GCF_003390395.1@p__Proteobacteria
MTLSKHIATQAIHAGRINDEQFGSLATPLYQTSTFVFDNAMQGANRFAGEEAGFIYTRLGNPTTRQLEMRVAAMEGVEDAAATATGMGAVSGALLANLSAGDHLIASKAVYGCSYALMAHQLTKWGIEVTFVDMTNIDDIEASIQPNTKVIFLESPINPNLVVLDIESIGKLAKKHQLISIIDNTFLTPILQQPAQFGFDLIVHSATKYLNGHGDVVAGIICGSADMISHIKLSVLKDIGATISPHDAWLILRGLKTLPIRVEQHCKSAQIVAEFLAQHPMVDKVHYPGLKEHQGYKFIGKQMKAAGGVIAFEIKGDIAEGAALINRMKLFSIAVSLGDAESLIQHPASMTHSPYSQEERLDAGISDTLIRISVGLEYVEDLIADLKQSLDQVSNNERRVA
>Annotree@>NZ_QUAJ01000014.1_81@RS_GCF_003391055.1@p__Fusobacteriota
MKGIQEKGFGTKAIHGGSEKNPFGTLATPIYQSSTFVFDTAEQGGRRFALEEAGYIYSRLGNPTSSVVEGKLALLEGAEAALATSSGMGAISSTMWTLLKAGDHVLADKTLYGCTYAFLSHGLTKFGIDVEFVDTSDLEAVKKSMRPNTRIVYLETPANPNLKIVNIKKISEIAHENKDTLVVVDNTFATPYLQNPIKLGADLVVHSATKYLNGHGDVVAGFVAGDLETVTQIRLVGVKDMTGSVLSPQDAFLMIRGMKTLELRMERHCSNAGEIAEFLDAHPMIEKVYYPGLESHEGHEIAKEQMNGFGGIIAFDVKGGIEAGKKLLNSLELCTLAVSLGDTETLIQHPASMTHSPYTREERLASGITDGLVRISVGLEGVNDIIDDLKQGLEKI
>Annotree@>NZ_QUAJ01000009.1_48@RS_GCF_003391055.1@p__Fusobacteriota
MKEIEEKGFGTKAIHGGAEKNPFGTLTTPIYQSSTFVFDTAEQGGRRFALEEAGYIYSRLGNPTSSVVERKLALLEGAEAALATSSGMGAISSTMWTLLKSGDHLLADKTLYGCTYAYFSHGLTKFGIDVEFVDTSDLEAVKKAMRPNTKIVYLETPANPNLKIVDIKAVCEIAHKTQGTRVVVDNTFATPYLQRPLEFGADLVIHSATKYLNGHGDVVAGFVAGDLDTVTQIRLVGVKDMTGSVLSPQDAFLMIRGMKTLELRMARHCSNAYKVAKFLDANSMVEKVYYPGLVSHEGHEIAREQMDGFGGIIAFDVKGGLEAGKKLLNSLDLCTLAVSLGDTETLIQHPASMTHSPYTVEERAAAGITEGLVRISVGLEDADDIIADLEQGLARL
>Annotree@>NZ_QUAJ01000012.1_2@RS_GCF_003391055.1@p__Fusobacteriota
MKGIQEKGFGTKAIHGGAEKNPFGTLTTPIYQSSTFVFDSAEQGGKRFALEEAGYIYSRLGNPTSSVVEGKLALLEGAEAALATSSGMGAISSTMWTLLKAGDHVLADKTLYGCTYAFLCHGLTKFGIDVEFVDTSDLEAVKKAMKSNTRIVYLETPANPNLKVVDVKAVCEIAHENEGTKVIVDNTFATPYLQNPIKLGADLVVHSATKYLNGHGDVVAGFVAGDLETVTQIRLVGVKDMTGSVLSPQDAFLMIRGMKTLELRMERHCSNAGEIARFLDAHPMIEKVYYPGLESHEGHEIAKEQMNGFGGIIAFDVKGGLEAGKKLLNSLELCTLAVSLGDTETLIQHPASMTHSPYTVEERAASGITEGLVRISVGLEGVNDIIDDLKQGLEKL
>Annotree@>NZ_QUQV01000003.1_310@RS_GCF_003400205.1@p__Firmicutes
MSESKSFDTLAIHGGGSIAQNGSLAPPLYQTSTFTFESAEQGEARFAGEEEGYIYSRLGNPTVKLLEERIAILEGGEAGLSFGSGMAAVSAVLFALTKSGDHILCSQGLYGCTFGLLQMMEEKFNINHDFSDMDVEEEILSKITPNTKLIYIETPINPTMKLIDLEKVVKMAKRHQIPVVVDNTFCSPYLQQPIKLGCDIVVHSATKYIGGHGDVIAGLVIGKKDFIQQVAMTTKKDIGGIMSPFDAWLLLRGLKTLPVRMDRHCDNAEKIAFLLKEHQNVERIFYPGDKESSAHEIMKKQMRKPGGLISFTIKGTKKDAQNILNRVKLIKIAVSLGDTETLIQHPATMTHAVVPEEARLKMGITDNLIRLSVGLEAWEDIWEDLNQALNG
>Annotree@>NZ_CP031555.1_675@RS_GCF_003403095.1@p__Proteobacteria
MSAHDKHNSAKTGFATRAIHHGYDPQSHNGALNQPVYMSSTFAFETAEQGGRFFAGDEQGFIYSRIANPTLDLLEKRLAVLEGGEAAVATASGMGAITSVFWTFIAPGDEIIVDRTLYGCTFAYFRHGLEKFGIKHTHVDLTDPAELEKAISDKTKIVYFETPANPNMRLVDIEAISDIAHKHGAKVVVDNTYCTPYLQRPIELGADIVVHSATKYLGGHGDLMAGAVIGSLEDMTQVRLVGLKDMTGAVLSAQDANLVMRGLKTLELRMERHCDNAEKIAEFLAAHPKVEKVFYPGLESDPQHKLAKKQMDRFGGMIAFELKGGIEEGRKLMNGLNMITRAVSLGDAETLIQHPASMTHSTYTAEERAEYQITDGLIRLSAGLESIDDILADLSNALDGDQMAIAAE
>Annotree@>NZ_QVMW01000013.1_101@RS_GCF_003417655.1@p__Proteobacteria
MPQSTGFTTRAIHHAYDPQDNDGALTPPLHLTSTFAFETAQAGGEIFAGERQGHVYSRISNPTCDLLERRIAALEGAEAGLALSSGMGAVTAVLWTLLSPGDEVIVDKTLYGCTFAFMRHGLAKWGITITHVDMTDPANLQDAISEKTRVVYFETPANPNMRLVDIAAMSRIAHDFGASVVVDNTYATPYLTRPIELGADIVLHSATKYLGGHGDVVAGLVAGTAEQVEQIRLVGMKDMTGAVMAPFNAMLVLRGLKTLALRLDRHCASAQSVAEHLEAHPAVRKVHYPGLESFEQHALAKRQMAQPGAMIAFELHGGMEAGIAFMNGLEMIQRAVSLGDAESLVQHPASMTHSTYTPEERAEHGISDGLIRLSVGLEDLADILGDLERALPGPSRQAAE
>Annotree@>NZ_QQRS01000001.1_65@RS_GCF_003428875.1@p__Firmicutes
MSMETAVIHKGYDSSKHHDSLATPLYQTSTFSFATAEEGENRFAGNTDGNIYSRLGNPTVRVLEERMAEIEYGEGALAFGSGMASVSAILIYLTKANDHVLCSRGIYGCTFGLLEIMEEKYGITHDLVSMTTEAEIEAAIRPETVCIYVETPINPTMELVNLEAVIKVAKKHGLRVVVDNTFCSPYLQNPLKMGADFVLHSATKYLNGHGDVIGGILVGKDGEEMQHLRMTVQKDVGGIMSPFDAWLLLRGLKTLHVRMDRHISNAEKVLFFLQQQPGVSKIFYPTDASHPQYELAQKQMKKGGGLISFELEGGKKEAQKFMNALGLIKIAVSLGDAETLIQHPASMTHAVVPETVRESMGITDSLLRLSIGLESSDDIIADLAEAFEKVAPEAKLQEI
>Annotree@>NZ_QVTC01000024.1_15@RS_GCF_003429085.1@p__Firmicutes
MGEKFKHIETAVIHEGYDSKHHMGSLVTPIYQTSTFTFDSAEQGERRFAGQDDGYIYSRLGNPTVKVLEERIATLEGGEAGLAFASGMAAVSAVLISLTKANDHIICSQGLYGCTFGLLQLMKNKYNINHDFSAMETPEQLKALIRPETACIYIETPINPTMKMLDLQMIASVAKNYNIQVVVDNTFSTPYLQKPLELGCDIVLHSATKYICGHGDVVAGLVVGKKEFISSVSMTTQKDIGGIISPFDAWLLLRGLKTMPVRMDRHSENALKIFSELKNHPMIDSVYYPGDSNHSDYPITKRQMKQGGGLIAFEIKGTRQDAQKLLNQLSLIKIAVSLGDAESLIQHPATMTHAVVPEESRRNMGISERLVRLSVGLEAWEDIWDDLKQALDGLAEKAV
>Annotree@>NZ_QVTD01000008.1_112@RS_GCF_003429105.1@p__Firmicutes
MGEKYKHFETAVVHEGYDSKDHVGSLVAPIFQTSTFTFDTAEQGEKRFAGQEEGYIYSRLGNPTVQALEERIAGLEGGEAGLAFGSGMAAVSAVLVALTKAGDHIVCSQGLYGCTFGLLQLMKNKYNISHDFCAMESPEQLSALIRPETACIYIETPINPTMKMLDLEMIAQVGKQQGIPVVVDNTFSTPYLQRPLAWGCDIVLHSATKYICGHGDVVGGLVVGKKEFLNSVAMTTRKDIGGIMSPFDSWLLLRGLKTLPVRMDRHSQNACRIFSKLKNHPMIDKVYYPGDPNHPDHHIAQKQMKQGGGLISFEIKGSKQDAQKLLNNLKLIKIAVSLGDAETLIQHPATMTHSVVPEPSRQEMGITDQLLRLSLGLEAWQDIWDDLQQALHSLAAGYK
>Annotree@>NZ_QVEU01000005.1_33@RS_GCF_003433955.1@p__Firmicutes_A
MIKDFNDKRFSTKTIHGGDYSNEFGSLGIPIYQTSTFIFKDADEGARRFALEEDGFIYSRLGNPTNQAVENKLALLEHAEAAVSFSSGMGAITSSIWPFVKAGDHILACKTLYGCTFAFLNEIQKFNIEVDFIDMTDLDNVRNSIRENTRLVYLETPANPTLDVIDIKAISEIAKANSKDTMVITDNTFATPFLQNPLKLGADIVVHSATKYLNGHGDVIAGFSAGKKDLMTQVRFIGQKDFTGSVLSPNDAFMIYRGMKTLGIRMEKHIANAKEIVNFLVDHPKVKKVNYPGLEDFVNHEVAKEQMNDYGAMISFEVEGGLEAGKTIMNNVKLCSLAVSLGDAETLIEHPASMTHSTYSPEDLKEAGIDPGLVRLSPGLEDAEDIIEDLREAMDKIK
>Annotree@>NZ_CP031947.1_579@RS_GCF_003443535.1@p__Proteobacteria
MTRSTGFATRAIHHAYNPLENDGALTPPLHLTSTFTFETAEAGGEMFAGERAGHIYSRISNPTCDLLEQRIAVLEGAEAGLALSSGMGAITAVLWTLLSPGDEVIVDKTLYGCTFAFMRHGLAKWGVKITHVDMTDPENLKAAVSENTRVVYFETPANPNMRLVDIAASAEIAHSAGATVVVDNTYASPYLTRPIEHGADIVLHSATKYLGGHGDVVAGLVVGTAEQIAEIRLVGMKDMTGAVMAPFNAMLILRGLKTLNLRLDRHCASARVVADFLEAHPAVAEVYFPGLKSFAQHDVAQRQMSQSGAMIAFEIKSGLSGGIEFMNRLNMIQRAVSLGDAETLIQHPASMTHSTYTPEERAEHGISDGLIRLSVGLEDVEDILADLDQALPYPARSAA
>Annotree@>NZ_QSFA01000007.1_104@RS_GCF_003467125.1@p__Firmicutes_C
MEKEMLKKMGFATQAIHAGAMKNEFGALTNPIYQSSTFVFDSAEQGGARFALKEPGYIYSRLGNPSDTQVEEKVAMLEGGEACCSAASGMGAISSALWTLLHAGDHVVASDTLYGCTFALLNHGMTRYGVEVSFVDITDMDAVKKAIKPNTRVIYLETPANPTLKISDIEGISKMAHEMGDITVVVDNTFCSPYIQKPLSLGADVVVHSATKYLNGHGDVIAGFVVGSQEYINNVRLFGIKDMTGSVLSPFDAFLIARGMKTLALRMEKHSANAMKVAEFLESHPAVAKVNYPGLKSFPQYELAKKQMRLPGGMISFELKGGREEGAIVMNNVKLCSLAVSLGDAETLIEHAASMTHSTYTPEELKAAGISEGLVRLSVGLEDADDIIADLKQALDLIK
>Annotree@>NZ_QWEG01000006.1_208@RS_GCF_003515685.1@p__Firmicutes
MVDDNFRLETRMIHSGYSPRDYKGSLVPPLFQTSTFVFDTAEQGGSRFAGEEDGYIYTRLGNPTVQAFEKRIAELEGAESALAFSSGMAAVSAILFSLVKTGGHVLCSQGVYGCTYGLLKLMEESFEIGHSFSPMESAREVTEAIRPNTTCIFIETPINPTMKLVDLQMVAEVAKERGIPVVVDNTFCSPYLQNPLELGCDVSLHSATKYICGHGDVIAGVAAGKADFMKKVAMSAQKDMGGVLSPFDAWLLLRGIKTLAVRMDRHCENTEKIFRYLKEHTKVKAIYYPGDSEKKDYSIAKKQMKQPGGLISFAIEGTKETALKFMNELRLIKIAVSLGDAETLVQHPATMTHSGVSPEDREKMGISDALIRLSIGLEAWEDIRDDLEQALEKA
>Annotree@>NZ_QWEH01000001.1_370@RS_GCF_003515705.1@p__Firmicutes
MTQKQNQKRIETAVIHEGYDTKEMLGSLSTPIFQTSTYTFETAEQGERRFAGEESGYIYSRLGNPTVRVLEERIATLEKGEAGLAFGSGMAAVSAVLIALTKANDHIICSSGLYGCTFGFLTMMREKYNITTDFSEMKSKEELRSLIRPETTVIYVETPINPTMRLIDLQQVAEVAKEYGIPVVVDNTFSSPYLQQPLELGCDIVLHSATKYIGGHGDVIAGLVVGKKSFIDMLSNTTQKDIGGVISPFDAWLLLRGLKTLAVRLDRHCDNARKIVAQLKMHRQVANVYYPEDDDNPDLAIMEGQMRRGGGVISFDVKGNKQQAQQLLNQLGFLKIAVSLGDAETLIEHPATMTHASIPYEVRQQMGITDQLIRLSVGLEAWEDIWSDLEQALDQL
>Annotree@>NZ_QXIO01000011.1_88@RS_GCF_003545765.1@p__Proteobacteria
MTKYTSKHIETNAIHAGRINDEQFGSLATPLYQTSTFIFDDAQQGGDRFAGESEGYIYTRLGNPTTRQLEKRVAAMEGMDDAAATATGMAAVSAALLTNLQSGDHMISSKAVYGCSYALMSHMLKKFNIEVSFVDMTNPENISAAVKENTKLIFLETPINPNLVVLDLASICSIAKKHNLLSVVDNTFLTPVLQQPVKFGADIVIHSATKYLNGHGDVVAGIVCSSFEMINEIKMTALKDIGGTISPHDAWLIMRGLKTLPIRMDRHCSNAQTVAEFLESHPNVATVYYPGLKSHPGNKFIGEQMKAAGGVIAFELNTDLTGGSDFINRMNLFSIAVSLGDAESLIQHPASMTHSPYTPEERQDAGISDSLIRISVGLENVEDLVTDLKQSLDLIKVKAVFNVKTPSSVDTDSSKQTVDTL
>Annotree@>NZ_QWVT01000029.1_113@RS_GCF_003570705.1@p__Firmicutes
MREKKFETKVIHSGYDSKQFSGSLVPPIYQTSTFAFDNAKQGAARFSGEEAGYIYSRLGNPTVTVLEERMAVLEGAEKALAFGSGMAAVSAVLFSLVKNGSHILCSQGVYGCTFGLLELMEEKFGITHDFSAMETSEQVEALISPETACIYVETPINPTMKLVDLEMVATVARKKGVPVVVDNTFCSPYLQNPIVLGCDIVVHSATKYICGHGDVIAGIAAGSSEMMERIARTTQKDIGGVISPFDAWLLLRGLKTLPVRMDRHSDNAEKLAEFLLGHPMVEKVFYPGDPSSGDFQLAQKQMRKPGGLISFNVKGTKETAQRFMDELQMIKIAVSLGDAETLIQHPATMTHAVVPEESRMKMGITDNLLRLSVGLESWEDIREDLDAAFKSI
>Annotree@>NZ_QWVS01000059.1_75@RS_GCF_003570725.1@p__Firmicutes
MMDKLYKHIETAVIHEGYDPKQYMGSLAAPIFQTSTFVFDHAEQGERRFSGEEEGYIYSRLGNPTVKILEDRIAMLERGEAGLAFGSGMAAVSAVLLALTKANDHIICSQGLYGCTFGLLRLMEEKYNITHDFSELRTEEQVEAIIRPETVCIYVETPINPTMKIVDLAMVVKVAKKYGIAVVVDNTFSSPYLQQPLVLDCDVVLHSATKYICGHGDVVAGLVVGSKEFINKVARTTQKDIGGIISPFDAWLLLRGLKTLPVRMDRHSENAEKLFDKLKKHPSVAQVFYPGDQDHPDYEIMKKQMRQGGGIISFEIKGTKKDAQKLLNALKLIKIAVSLGDAETLIQHPATMTHSSVPSKKREEMGITDQLIRLSVGLENWKDLWEDLNQALDSL
>Annotree@>NZ_QXJC01000001.1_936@RS_GCF_003570885.1@p__Proteobacteria
MGKANTHTGGFSTRAIHFGYNPADHQGALVPPIYTSATFAFPDVGYGGRCFTGEENGYFYTRIANPTLALLEGRLASLEQGVGAVVFGSGMGAITATLWSMLEPGDEVLADMTLYGCTFSFLNHGLARFGVSVRHVDMTNPANVAAALGDKTRVVYLESPANPNMRLVNIAAVSALAHASGAKVVVDNTYCTPYLQQPLLLGADVSVHSMTKYLGGHGDLTAGAAVFADAELAQRVRLYGLKDMTGAVMSAQDAHLVMRGLKTLALRMDRHCQSAQTLADFIAAHPATAVVHYPGLPSFPQHALAKQQMRQMGGMIAFELQGGLEAGMCFMDALQLVTRAVSLGDAETLAQHPASMTHSVYTPEERAAHGISEGLVRMSVGLEDVTDLLDDIGQALDLAHAKALRSAPKAQTAAAPSCSEPA
>Annotree@>NZ_QXIR01000007.1_119@RS_GCF_003581585.1@p__Firmicutes
MEKGYERFETKVIHEGYNSDEYNDSLAPPLYQTSTFTFKNAQQGERRFAGEESGYIYSRLGNPTVSMLEERMASLENGESALAFGSGMAAVSAVLLSLTKANDHVLCSQGVYGCTFGLLNLMQDKYNITHDFSAMDSAEEIRRSIKPETVCIYVETPINPTMQLIDLELVSSIAKEKGIPVIVDNTFSSPYLQKPLDLGCDIIIHSATKYICGHGDVIAGVVAGKKEQMDHIRMTTQKDIGGVISPFDAWLLLRGLKTLPVRMDRHCENAGEIAAFLKEQPQVEKLFYPGNPDDPSYETMKKQMNKPGGLIAFTIKGTKETAQQFMNELKLIKIAVSLGDAETLIQHPATMTHAVVPAESREKMGITDTLLRLSIGLEAWEDIRDDLMQAFNKVK
>Annotree@>NZ_NSKI01000012.1_7@RS_GCF_003586005.1@p__Firmicutes
MKKIGFSTKAIHAGHDHNTHGTLATPIYQSSTFIFDNAEQGGRRFSLEEEGYIYTRLGNPTTKVLEEKLASLENADGCIATSSGMGAITTAFWSVLKQGDHIVSDNNLYGCTFAYFTHGLSKFGVDITFVDASNPENVRRAVKANTKVIYCESPTNPSLKLVDIKALGDIANEIDAYLIVDNTFATPYLTKPMDLGAHIVIHSGTKYLNGHGDVICGLICAKNELLNDIRYVGLKDMTGAVMSPFDSFLVIRGMKTLGLRMKQHCENAQKVAEYLENHPKIKRVYYPGLTSHPQHELAKKQMKLPGAIISFELNGGINEGKALINSTKMCKLAVSLGDLETLIQHPASMTHSTYTQEERLAAGISDELIRISVGLEDVDDIIEDLEQALNNI
>Annotree@>NZ_CP030028.1_3693@RS_GCF_003586445.1@p__Firmicutes
MGEKKSFKIETEVIHHGYDASSFEGSLVPPIFQTSTYCFATAEQGEKRFAGEDLGYIYSRLGNPTVSILEERMAAIEKGEAALAFGSGMAAVSAVLVSLTKAGDHVLCSQGVYGCTFGLLKMLNHKYQITYNFSEMETKEQLLQAIKPETTCIYVETPINPTMKLVDLEMIAAVGKEKGIPVVVDNTFCSPYLQTPLELGCDVVVHSATKYICGHGDVIAGIVVGKRDFLQEMAMTTQKDIGGIISPFDAWLLLRGLKTLPVRMDRHCENARKIHSFLSEHVAVNQVFYPGDSKHPDYIIMKKQMRQAGGLLSFTLHGGVEEAQKFMNQLQLIKIAVSLGDAETLIQHPATMTHSVVPKAEREKMGIQDNLIRLSVGLEAWGDIQEDLDHALNALYK
>Annotree@>NZ_MIET01000032.1_64@RS_GCF_003590335.1@p__Proteobacteria
MKKYDDNTQCIHGPAHFDDPHGALTAPLYQTSTFKFKDAAQGAARFAGEEPGYIYTRLGNPTTRELEQKVAALEGMDDAAATATGMGAVSASVLSFLEQGDHLIASSALYGCSFALFSHMLPKFGIDVTFVDMTDEAQLQAAVTPKTKMVFAETPINPNMTVLDLSMIGRFAKQHKLLSVIDNTFLTPLLQKPKQFGIDIVVHSATKYLNGHGDVVAGLVCGCAEHIELIKLTVLKDIGATISPHDAWLINRGLKTLAVRMARHCESAQKVAEFLEKHPKVSQVFYPGLPSHPGYKYLGEQMKGAGGVIAFEIAGTLAQGEAFINATELCTLAVSLGDPETLIQHPASMTHSPYTPEERQAAGISDSLIRISVGLEAAEDIIADLESAFKAF
>Annotree@>NZ_QYUL01000004.1_116@RS_GCF_003590795.1@p__Proteobacteria
MSSSLKPSSPAAGFATRAIHHGYDPMQHNGALVPPVYMTSTFAFPDAATGGQRFAGEGKGYIYTRLGNPTLNLLEERLAILEGGEAALATSSGMGAITSALWTIVQPGDEVIVDKTLYGCTFSFLRHGLARFGVTVTHVDLTDVANLEAALSDKTRVVYFETPANPNMRVVDIAVVAAVAHRHGALVMVDNTYCTPLLQRPLELGADLVVHSATKYLGGHGDLTAGAVIGGAELLGRIRMVGLKDMTGAVLSASDANLILRGLKTLELRMERHCSSARLAADLIAAHPAVKAVHFPGLPSHPQHAVAKRQMSDFGGMIAFELMDGYAGGLRFMDALRLVTRAVSLGDAETLVQHPASMTHSTYTAEERALYGISDGLVRLSIGLETPADLLADLSQALDHAGVAMSVAAE
>Annotree@>NZ_CP032418.1_1606@RS_GCF_003595195.1@p__Firmicutes
MYDKVERNENAYILKGVPLMSNQNWMKETKLIHTGYQHSEHKDALTVPLYQTSTFAFPSAEAGEKRFSGEEDGMIYSRLGNPTVRVLEEKMAELENGAACLAFGSGMAAVSTVLLHTTKANDHVLCSRGIYGCTFGLLELLEEKYSITHTFHPLDTADSIEAAIQPNTTVIYVETPINPTMELVDLELVATVAKKHGIRLIVDNTFSSPLGQSPLQIGADFVLHSATKYINGHGDVIAGLLIGTDEEEMLKIRMTVQKDVGGIISPFDAWLILRGLKTLSVRMERHVKNAEKIAAFLENESFVEHVFYPYSDKHPQVELAKKQMAFGSGLVSFTIKGGKEAAQYLMNQLELVQIAVSLGDAETLIQHPATMTHSVIPENQREEMGITHSLLRLSAGLEIAEDIVEDLRNALQATEKKFTFHS
>Annotree@>NZ_CP032416.1_703@RS_GCF_003600355.1@p__Firmicutes_A
MKNEKLGFNTLAIHGGHVGDTQFGALATPIYQTSTFIFDSAEQGGNRFAGKEDGYVYSRLGNPTCSEVEAKLAILEGGEAAVSTASGMGAISASLWTALKAGDHVVASDTLYGCTFSLLNHGLTRFGVDVTFVDATNIDNIKKALKPNTKVVYLETPANPTLKVNDIKAISTVAHENNKDCLVFVDNTFCTPYIQRPLELGADVVVHSATKYLNGHGDVIAGFAVGTKEFIDQVKVFGLKDMTGSVLSPFNAYLIIRGMKTLPIRMEKHCENAMKVAEFLEGHPAVSKVYYPGLESFEYHDLAKSQMKLPGAMISFELKGGVSEGALVMNSLKLATLAVSLGDAETLIEHPASMTHSPYSAEERHAAGISDGLVRLSVGLENAEDIIADLKQALDLIV
>Annotree@>NZ_NQYC01000001.1_3935@RS_GCF_003600835.1@p__Firmicutes
MAEKFKNMETAIIHAGYDAKEHLGSLTPPIFQTSTFTFDSAEQGEQRFAGEEEGFIYSRLGNPTVRALEERIAELEEAEAGLAFGSGMAAVSAVLMALTKSGDHILCSQGVYGCTFGFLELMKEKYQITHDFCGMETEEQMEQLIREETACIYVETPINPTMKLIDLELVSKVAKKYGIPVVVDNTFSSPYLQQPLQAGCDIVLHSATKYIGGHGDVIAGLAAGKKELIQTIARTTLKDVGGVISPFDAWLLLRGMKTLPVRMDRHCENAEYIVEQLKEHPIVKKVFYPGDQAGGDYHIMQKQMRKGGGLISFEINGSKQQAQQLLNHLSFIKIAVSLGDAETLIQHPATMTHSGIPEQTRREMGISDQLIRLSVGLEAKQDIWEDLQKALDQLKEAAEMAQSS
>Annotree@>NZ_QXGR01000011.1_52@RS_GCF_003604195.1@p__Proteobacteria
MSKAHDTTGGFSTRAIHFGYDPAEHQGALVPPIHTSATYAFPDVGYGGRCFSGEENGYFYTRIANPTLALLEGRLASLEQGAGAVVFGSGMGAITATLWSMLEPGDEVLADLTLYGCTFSFLHHGLGRFGVTVRHVDMTDPANVAAALSDKTRVVYLETPANPNMRLVDIAAVSALAHARGAKVVVDNTYCTPYLQQPLLLGADVSVHSMTKYLGGHGDLTAGAAIFADAALAQRVRLYGLKDMTGAVMSAQDAHLVMRGLKTLALRMDRHCQSAQTVAEFLAAHPATAAVHYPGLAAFPQHALAKRQMRQMGGMIAFELHGGLPAGVRFMDALRLVTRAVSLGDAETLAQHPASMTHSTYTPEQRAAHGIAEGLVRLSVGLEDVSDLLADIGQALDLVQALDFSRAQPTTAGAAAAPSCSAPA
>Annotree@>NZ_QPQT01000001.1_376@RS_GCF_003605125.1@p__Proteobacteria
MQQKWQQATQVIHAGHQKDATGALVSPLYQSATFTFDNVEQGSACFAGEQQGYIYTRLGNPTTAELERKLAILEGSAAAAATASGMAAVSAALLTHLCYGDHLVAAKAVYGCTFALMTTQLNKFGIETTLVDFNDIDAIKRAIKPNTKVLFCETPVNPHLDVYDLTAIAHIAKLHHLVSIVDNTFMTPLLQQPISLGIDMVVHSATKYLNGHGDVIAGMVCGSEEVITKLKTEILKDIGAVLSPHDAWLILRGLKTLDVRLARHCDNAQVIAEYLDKHPQISRVYYPGLSHHSGHHLIGSQMRRAGGVVAFELDSHFDGAVAFVNRLKLFTIAVSLGDAESLIQHPASMTHSPYSCEERLAAGISDSLLRISVGLEAVEDILDDLRQALEGG
>Annotree@>NZ_QPQU01000007.1_1@RS_GCF_003605145.1@p__Proteobacteria
MHKQWNLATLAIHAGHEKDALGALVSPLYQSATFVFDNAEQGGARFAGDEAGYIYTRLGNPTTNELERKMALLEGAEQAAACASGMAAVSASLMTHLESGDHLIASNAIYGCTFALLSSQLTRFGVETTFVDFSDLLAIEAAIQPNTKLLFCETPVNPHLQVFDLSAIVDIAKTNNLITMVDNTFMTPLLQQPINMGVDMVIHSATKYLNGHGDVIAGIVCGSEAHIHKLKYEILKDFGGVLSPHDSWLILRGIKTLDVRLQRHCDNAEILAEYLNQHQAIEKVFYPGLKSHQGHGFLGSQMKRAGGVIAFEIKGDIKQAIKFVDSLSLFTIAVSLGDAETLIQHPASMTHSPYTPEARAAAGITDNLLRISVGLENVEDLIEDISRALNMCAIDSK
>Annotree@>NZ_QYTU02000006.1_50@RS_GCF_003605365.2@p__Firmicutes
MAKKNQFETDVIHAGYKPSDHLGSLVPPIFQTSSYTFPSAEEGERRFAGESNGHIYSRLGNPTVTALEERMAVLEEGGAALAFASGMGAVSATLFHLTNTGDHILCSDGIYGCTFGLLQLMKKKYDIDHDLIVMDSEETVRAAIRDNTKVIYIETPINPTMKLVDLEMIVSIAKERGIRVVVDNTFCSPYLQRPLSLGCDYVVHSATKYIGGHGDVVAGIVVGADKEEIAEMGVTMRKDIGGIMSPLDAWLLLRGLKTLAVRLDRHCENAEKIADKLKAHPKVGRMLYPGDPDFPQYELAKRQMKLPGGMISFEVKGSKEDAQAILNRVKLIRLAVSLGDTETLIQHPATMTHSVVPEGEREKMGISDTLIRMSVGLEAWEDIWEDLKQALDGI
>Annotree@>NZ_QYTW02000002.1_95@RS_GCF_003605405.2@p__Firmicutes
MVKKNRFETDVIHAGYRPADYLGSLVPPIFQTSTYTFPSAEEGERRFAGESEGHIYSRLGNPTVTALEERMTALEQGEAALAFASGMGAVSATLFHLTNTGDHILCSGGIYGCTFGLLQIMKKKYNIDHDLIDMDREEAIKAAIRDNTKVIYVETPINPTMKLVDLEMIVRIAKEHDIRVVVDNTFCSPYLQRPLSLGCDYVVHSATKYIGGHGDVVAGIVVGADKEEIAEMGVTMRKDIGGIMSPFDAWLLLRGLKTLAVRLDRHCENAEKIAEKLKAHPKVGRMFYPGDPDFPQYELAKRQMRLPGGMISFEVKGSKEEAQAILNRVKLIRLAVSLGDTETLIQHPATMTHAVVPEDERKKMGITDTLIRMSVGIEAWEDVWEDLKQALDGI
>Annotree@>NZ_MCHY01000009.1_91@RS_GCF_003609605.1@p__Firmicutes
MKKKQKGFSTLAIHAGQIVEPQTGSLTTPIYQTSTFVFDSLEDGAQKFAGEKPGYIYSRLGNPTVALFEQKMAALENGEAALAFSSGMGAISALMIGLIKSGEHILCSRGLYGCAYGLLVMLKERFGVEFSLVDMRDEQQVANAIQPNTRLIYIETPINPTLEMADLRKISKLAKQHNAKLIVDNTFMTPYLQRPLEMGADFVVHSATKYIGGHGDLIAGVAVGSKREMDRLRQTTLKDVGSALGPNEAFLLNRGLKTLSIRMDRHCANALEVAKFLEKHPRVKSVYYPGLATFRQYELGCRQLNDFGGLVSFEIEGGTTQVAEIINQLKMIKIAVSLGDADSLIQHPATMTHAVVPPEVRAAMGISDGLIRLSVGIEDVEDIIDDLNLGLK
>Annotree@>NZ_AP017603.1_686@RS_GCF_003609815.1@p__Proteobacteria
MAGVSKTGFATQAIHAGYDPKAHDGALCPPLHLSSTFVFDTAEAGAEIFAGERPGYFYSRISNPTLDLLEKRMALLEGGEAAVATASGMGAIAGVLWSFLKPGDEVIVDKTLYGCTFAFMRHGLARFGVKITHVDLTNADNLSGHISPATKIVYFETPANPNMRLIDIAAVSAIARDHGARIVVDNTYATPVLTQPIILGADIVVHSATKYLGGHGDLVGGIAVGSARDMAEVRLVGIKDMTGAIMAPFNAMLVMRGLKTLKLRMAEHCRSAMVIAAMLEAHPAVAAVYYPGLASFGQRDLALRQMGGFGGMIAFELHGGHAAGVALMNRLNLIHRAVSLGDAESLIQHPSSMTHSTYSPEERAEYGISDGLVRLSVGLEEVEDIVADLTQALEGASAEAPGASSVAERVADQDRVFALGAG
>Annotree@>NZ_RAPU01000005.1_314@RS_GCF_003610575.1@p__Proteobacteria
MTRSNRPLGFATRAIHHGYDPHANEGALTPPVHMTSTFAFETAEAGGEMFAGERAGHVYTRISNPTLALLEDRMAVLEGGEAAIAFASGMGAITAVMWTFLSPGDEILVDKTLYGCTFAFFRHGLAKFGITVTHVDMRDPQNVAAAISPRTRIVYFETPANPNMRLVDIAAVSRIARAAGARTVVDNTYATPVLTRPLELGADIVVHSATKYLGGHGDLIAGIAVGAAEDMHQVRLVGLKDMTGAVMAPLTAHLIMRGLKTLELRMERHCASALAAAQLLEDHPAVAAVHYPGLASFAQHALAARQMPGFGGMIAFELVGGMRSGIEFLDALRLARRAVSLGDAETLVQHPASMTHSTYTPQERQEHGISDGLIRLSVGLETPEDILGDLAQALDKVWRVAA
>Annotree@>NZ_CP020695.1_147@RS_GCF_003611275.1@p__Proteobacteria
MTENQKSFSTRAIHHGYDAQSEQGALNPPIYMSSTFTFETAEAGGDMFAGERAGHFYTRISNPTLDHLEKRIANLEGAEAGLATASGMGAITSTLWTFLQAGDEIIIDKTLYGCTFAFMTHGLPRFGVKVTLVDMTEPENLSEVISAQTKIVYFETPANPNNRLVDIAAISAIAHRAGAKVVVDNTYATPVITRPIEHGADIVLHSATKFLSGHGDVVAGLVVGSAEDMTQVRLVGLKDMTGAVMSPLTAMLLLRGIKTLELRMERHCATAAKVAEALEAHPAVLHVAYPGLESFPQAELARGQMGNFGGMIPFEVKGGKPGGIAFMNRLHLIQRAVSLGDAESLIQHPASMTHSTYSPEERAEHGIAEGLVRLSVGLESAEDIIDDLYAALGAHNMQAA
>Annotree@>NZ_CP031450.1_2366@RS_GCF_003612935.1@p__Proteobacteria
MNNKHNAFGFSTRAIHHGYDPKDHHGALVPPIYLSATFAFPTVEYGAACFAGEANGHFYTRISNPTLALLEARMASLENGEAAVAFSSGMGAIAATFWTLLRPGDEVIVGQTVYGCTFALLHHGIGEFGIKVRHVDLTDLAALQAAISPATRMIYCETPANPNLQLVDITAVAALAHQHGDITVVVDNTYCTPYLQRPLDLGADVVVHSATKYLSGHGDITAGIAVSSQALAQRIRLQGLKDLTGAVMSPQDAALLMRGLKTLALRMDRHCSNAQALAEALKAHPAVESVTYPGLRCFPQYALAQQQMKMSGGMIAFELKGGIDTGRRFMNALKVFTRAVSLGDAESLAQHPASMTHSTYTPEQRAHHGISEGLVRLSVGLEDVADLLADVQQALAKCTRALPRQPVLASQSVR
>Annotree@>NZ_CP029458.1_1298@RS_GCF_003614235.1@p__Firmicutes_A
MSNEHNLKNMGFGTKTVHGGHIKDTQFGSLATPIFQTSTFIFDSAEQGGNRFAGKEEGYIYSRISNPTVAEIERKIALLEGGEDAIGTASGMGAISSALWTALKAGDHVVASDTLYGCTFALLNHGLTKMGVEVTFVDITNLQEVKNAIKENTRVVYLETPANPTLKITDIEGICKIAHEIKDCLVFVDNTFNTPYIQRPLELGADVVVHSATKYLNGHGDVVAGFIIGKADFIGQVRGQGLKDMTGAVMSPLSAFLIIRGMKTLEIRMERHCANAMKVAQFLESHPAVEKVYYPGLESFEYHDLARKQMDLPGAMISFEIKGGVDEGRTIMNNVKLASLAVSLGDTETLIQHPASMTHSPYTPEERAAAGISDSLVRLSVGLETVDDIIADLKQALDLIVK
>Annotree@>NZ_CP032618.1_3454@RS_GCF_003626995.1@p__Proteobacteria
MHNKHNTFGFSTRAIHYGYDAQDHHGALVPPIYLSATFAFPTAEYGAGCFAGEESGHFYTRISNPTLALLESRMATLEGGEAAVAFSSGMGAIAATFWTLLRPGDEVIVSQTLYGCTFALLHHGIGEFGIKVRHVDLADLDALRAALSPATRMIYCETPANPNLQLIDIAAVAKIAHQQANVTMVVDNTYCTPYLQRPLELGADVVVHSATKYLSGHGDITAGIAVSRHDLAQRIRLQGLKDLTGAVLSPQDAFLLMRGLKTLALRMDRHCSNAQAVAEALQAHPAVESVTYPGLRSFPQYELAARQMKLSGGMIAFELKGGIATGKRFMNALKLFSRAVSLGDAESLAQHPASMTHSTYTPEERAQHGIAEGLVRLSVGLEDIADLLADIEQALAHCVKRAPASKPATHSA
>Annotree@>NZ_CP032677.1_3980@RS_GCF_003627215.1@p__Proteobacteria
MRDSHNNTGFSTRAIHHGYDPLSHGGALVPPVYQTATYAFPSVEYGAACFAGEAPGHFYSRISNPTLALLEQRMASLEGGEAGLALASGMGAITSTIWTLLRPGDELIVGRTLYGCTFAFLHHGIGEFGVKVRHVDLNDAKALKAAINSKTRMIYFETPANPNMQLVDIAAVAEAARGHDLHIVVDNTYCTPYLQRPLELGADLVVHSATKYLSGHGDITAGLVVGRKALVDRIRLEGLKDMTGAVLSPHDAALLMRGIKTLALRMDRHCANALQVAEFLARQPQVELIHYPGLPSFAQYELAQRQMRLPGGMIAFELKGGIEAGRRFMNALQLFARAVSLGDAESLAQHPASMTHSSYTAKERAHHGISEGLVRLSVGLEDVEDLLADIEQALNACR
>Annotree@>NZ_RBZO01000011.1_82@RS_GCF_003628445.1@p__Firmicutes
MKEYRNFETKVIHQGYDGKDMLGSLVPPLFQTSTYAFDSAEQGERRFSGEEEGYIYSRLGNPTVSILEEKIAALENGEKGLAFGSGMAAVSAVLIALTKANDHIICSSGLYGCTFGLLSMMKEKYNMSLDFSEMKTEYEIRNLIKPDTAVIYIETPINPTMRLIDLEMVARVAKEFGIPVVVDNTFSTPYLQRPLELGCDVVVHSATKYIGGHGDVVAGLAVGKREFIDAVRNTTLKDIGGIISPFDAWLLLRGLKTLPVRLDRHCENAEKIAWKLRIHPKIKRVYYPHDNENPDFELGKKQMKKGGGMISFDINGSKKDAQNLLNHLDFIKIAVSLGDAETLIEHPATMTHAVVPEAERKKMGITDQLIRLSVGLENWEDIWKDLEQALVRI
>Annotree@>NZ_RBZP01000012.1_7@RS_GCF_003628505.1@p__Firmicutes
MSKKYKRIETEVIHDGYDDKQMLGSLTPPIFQTSTYTFESAEQGERRFLGEEDGYIYSRLGNPTVSILEQKIASLENGERGLAFSSGMAAVSAILIALTKANDHVLCSSGLYGCTYGLLSMMKEKYHMSMDFSDMGNEDEVRAKIKPETAVIYIETPINPTMRLVDLEMVVKVAKDFDIPIVVDNTFSTPYLQKPLELGCDVVLHSATKYIGGHGDVIGGLAVGKKDFLNEVAVTTQKDIGGVIAPFDAWLLIRGLKTLPLRMDRHCSNAEKLLGQLKDHPHVSRVFYPHDYSNLDYDIGKRQMKQGGGVISFEIKGTKKDAQKFLNRLSFIKLAVSLGDAQTLIEHPATMTHAVIPEETRNQMGITDQLIRLSVGLEAWEDIWDDLKQALDQI
>Annotree@>NZ_RBII01000002.1_660@RS_GCF_003634015.1@p__Proteobacteria
MANDNHGFATRAIHQGYNPLEHQGALTPPVHFTSTYAFETAETGGAMFAGEQDGHVYSRISNPTLSILEERMASLEGGEAAIAVGSGIGAITSTLWTLLKAGDEIIVDKTLYGCTFSFLHHGLAKFGVTITHVDLTNVDNLRGAINKNVKIVYFETPANPNMRLVDISQVSKIAKANNILTLVDNTYATPYITQPIKLGADIVVHSATKYLGGHGDLVAGMIIGTQEMMERVRLMGLKDMTGAVMSPFTAMLIMRGLKTLELRMERHSSSAMIAAQMLERSPEISKVWYPGLESFEQRPLAKKQMQSFGGMIAFELRGGLEAGRQFINKLNLIQCAVSLGDAESLIQHPASMTHSTYTPEEREHHGISDGLIRLSIGLENIDDIIADLKNGFEALTASAAA
>Annotree@>NZ_RCCE01000003.1_210@RS_GCF_003663885.1@p__Proteobacteria
MRNRPDSFSTLAIHHGYDPMDNEGALTPPLHLTSTFAFETAEAGGEMFAGDRPGHIYSRISNPTCDLLERRIAVLEGAEAGLALASGMGAITATMWTLLAPGDEVILDKTLYGCTFSFMQHGLAKFGVTVTHVDLTTPENLTAAISDKTKVVYFETPANPNMRLVDIQAVSAIAHAQGAYVVVDNTYATPYLTQPIKHGADIVLHSATKYLGGHGDVVAGLLAGSAELVSEIRLYGMKDMTGAVMAPFNAMLILRGIKTLELRMDRHCSSAASVAAFLEQSEGVQKVWYPGLASFEQHDVAERQMSQFGGMIAFELEGGLEAGRVMMNKLQMIKRAVSLGDAETLVQHPASMTHSTYTPEERALHGIGEGLVRLSIGLEGIDDVIYDLEQALPKSRIRKAA
>Annotree@>NZ_RCCP01000006.1_33@RS_GCF_003664125.1@p__Firmicutes
MMRQKKKFETAVIHEGYDSSVHHDSLATPLYQTSTYSFANAEQGEARFAGEQDGNIYSRLGNPTVRVLEQRMAEIEGGGGALAFGSGMAAVSAILVHLTKAGDHVLCSRGIYGCTFGLLEIMEDKYGITHSLIAMTTEEQIEQAIRPETKVIYVETPINPTMELVNLRAVEAAAQKHGLRVVVDNTFSSPYLQNPLEFGADFVLHSATKYLNGHGDVVGGVLVGADAEEMQMIRMTVQKDFGGIMSPFDAWLLIRGLKTLHVRMDRHIDNAEKVVAFLQGEQAVKRILYPFDAGHPQVSIAKDQMRRGGGLISFELEGGKKQAQEFLNALSLIKIAVSLGDAETLIQHPATMTHAVVPPEERERMGISDSLVRLSVGLENVEDLMADLEQAFAQIKSNLQEI
>Annotree@>NZ_RCHR01000005.1_182@RS_GCF_003665065.1@p__Firmicutes
MQKPSRFETKVIHEGYNARDMLGSLTPPLFQTSTYVFDSAEQGEKRFKGEEEGYIYSRLGNPTVEILEEKIAALEKGERGLAFASGMAAVSAILLFLTKTQDHIICSAGLYGCTFGLLSMMKEKYGISVDFSNMRTEEEVRSLIKPETSVIYIETPINPTMQLIDLEKVVKVAKEAAIPVVVDNTFSTPYLQRPLEIGCDVVIHSATKYIGGHGDVIAGLLVGNKKLIEEVAMTTRKDIGGIISPFDAWLLLRGLKSLHVRMDRHCDNAEKLVEKLKNHPKIKHVYYPHEEQNPNFEIGKKQMARGGGMISFEMIGTKSDVQQFLNRLSLIKIAVSLGDAETLIEHPATMTHAVVPEKERQSMGITDQLVRLSVGLEAWEDIWEDLKQALEK
>Annotree@>NZ_CP033043.1_4423@RS_GCF_003667825.1@p__Firmicutes
MNRNAHHQFSTKAIHAGYDPKEHSDSLTPPVYQTSTFTFSTLEQGAKRFSGEEEGYIYSRLSNPTVAVLEERMAQLEDGEAALAFSSGMAAVSAALIGLTKTNDHILCSKGIYGCTFGLLQLLKNKYHIEYSFSDLSTTEEICSQIKENTACIYIETPINPTMRLIDLEKVTAVANEKGVKVVVDNTFSTPYLQKPISLGCDLVIHSGTKYIGGHGDVMAGVVVGSDELIKTLKGTVQKDIGGVIAPFDAWLLLRGIKTLAVRMDRHSENAEKIALSLKKHSKIKNVYYPGDPEHPDYHIMKKQMRNGGGLLSFELKGTYEDTVRFVNQLKLIPIAVSLGDAETLIQHPASMTHSVIPEEVRIKMGITNQLLRLSVGLEAWEDIWEDINTALKAI
>Annotree@>NZ_CP033051.1_44@RS_GCF_003667865.1@p__Firmicutes
MKQSKHFETKVIHEGYQSENFHQSLASPLFQTSTFTFQDAQQGERRFAGEEAGYIYSRLGNPTVTMLEERMASLENGEAGLAFGSGMAAVSAVLIALTKANDHILCSQGVYGCTFGLLEMMKEKYNIECDFSSMDSKEELLSRIQPNTKCIYVETPINPTMKLIDLEMVASVAKEKGIPVVVDNTFCSPYIQRPIELGCDIVIHSATKYIGGHGDVIAGVVVGRKEVIASIKMTTAKDIGGIISPFDAWLLLRGLKTLPIRMDRHSDNAVKIASLLAGHSSVQEVFFPGDANHPDYDIMKKQMKKPSGVISFTVKGSKIDVQNMINRLKLIKIAVSLGDAETLIQHPATMTHSVVPEDVRASMGITEQLVRLSVGLEAYEDIWTDLKQALDGMNK
>Annotree@>NZ_RCVZ01000001.1_98@RS_GCF_003668575.1@p__Firmicutes
MGKDTRFETEVIHSGYDSSEFKGSLAPPIFQTSTFVFDQAKQGENRFSGEEEGFIYSRLGNPTVKMLEDRMAVLEKGEAALAFSSGMAAVSATLFALTKTGDHIICSQGVYGCTFGLLEMMQKKFNIEHEFLSMSSPEELEKAIRPETTCIYIETPINPTMQLIDLEMVAGVAQRKGITVVVDNTFCSPYLQRPLELGCDIVIHSATKYLCGHGDVIAGIVVGKKDWIKEVSMTTQKDIGGVLSPFDAWLLLRGVKTLPVRLDRHCQSAAQIAEKLAAHPGVEQVYYPGDHKHPNYGIMKKQMTQGGGLISFTIKGSKEDAQKFMDNLRLIKIAVSLGDAETLIQHPATMTHAVVPEESRKKMGISDQLLRLSVGLEAWEDLWDDLATALSTL
>Annotree@>NZ_RCWH01000002.1_64@RS_GCF_003668635.1@p__Firmicutes
MDKAKMSMETAVIHKGYDSSKHHDSLATPLYQTSTFSFTTAEEGEDRFAGNTDGNIYSRLGNPTVRVLEERMAEIEHGEGALAFGSGMASVSAILIYLTKANDHVLCSRGIYGCTFGLLEIMEEKYGITHDLMSMTTEEEIEAAIKPETVCIYLETPINPTMELVNLEAVIKVAKKHNLRVVVDNTFCSPYLQNPLRMGADFVLHSATKYLNGHGDVIGGILVGKDADEMQHLRMTVQKDVGGIMSPFDAWLLLRGLKTLHVRMDRHIDNAGKVLAFLQQQPAVRKIYYPTDSSHPQYELAQKQMKKGGGLISFELDGGKKEAQKFMNALGLIKIAVSLGDAETLIQHPASMTHAVVPEAAREAMGISDSLLRLSIGLESSDDIVADLAGAFEKVAPEAKLQEI
>Annotree@>NZ_CP022561.1_4509@RS_GCF_003671955.1@p__Proteobacteria
MRDSHHNTGFSTRAIHHGYDPLSHGGALVPPVYQTATYAFPTVEYGAACFAGEEPGHFYSRISNPTLALLEQRMASLEGGEAGLALASGMGAITSTLWTLLRPGDELIVGRTLYGCTFAFLHHGIGEFGVKVRHVDLNDAKALKAAISSKTRMIYFETPANPNMQLVDIAAVVEAVRGHDVHVVVDNTYCTPYLQRPLELGADLVVHSATKYLSGHGDITAGLVVGCKALVDRIRLEGLKDMTGAVLSPHDAALLMRGIKTLALRMDRHCANAQQVAEFLARQPQVELIHYPGLPSFAQYALAQRQMRLPGGMIAFELKGGIEAGRRFMNALQLFARAVSLGDAESLAQHPASMTHSSYTPQERAHHGISEGLVRLSVGLEDVEDLLADVEQALQACC
>Annotree@>NZ_ML014786.1_5@RS_GCF_003675895.1@p__Proteobacteria
MKNTWSISTKAIHAGKISDPNGALVSPLSQSATFVFDSVEQGGARFSGDEQGYIYTRLGNPTTTELENKIAVLEGAEDAAATASGMAAVSSALLANLAQGDHVIASRTVYGCCFSLLTHQFERFGIESTFVDFTDIEKVRAAIKPNTKVLFCETPVNPHLEVYDLVAIAGLAKQHDVTSIVDNTFMTPVLQRPLEFGIDMVVHSATKYLNGHGDVVAGIVCGNKQIMEKVKFEIIKDIGGIISPHDAWLILRGMKTLDVRVQRHCDNAEKVADFLESHPKVAKVYYPGLDSHQGSEFIGTQMQRAGGVMAFELEADLKSSMKFVNSLELFSIAVSLGDAESLIQHPASMTHSPYTEEARAEAGITDNLIRISIGLENVEDIIEDLAAGLMRL
>Annotree@>NZ_REFR01000011.1_90@RS_GCF_003688555.1@p__Proteobacteria
MPHKHSRTHGTQDMGFATNAIHFGYNPAEEHGALTPPVHMTSTFAFETAEQGGALFAGEGEGHVYTRISNPTLDLLERRVAALEGAGAAVATASGMGAITSVLWTFLSAGDEIIVDKTLYGCTFAFMRHGLSRFDVTVRHVDLSDPANLSAAMTDRTRIVYFETPANPNMRLVDIAAVARIAHEGGAKVVIDNTYATPYATRPVTLGADIVVHSATKYLGGHGDLVAGLAVGSAEDMQAVRLVGLKDMTGAVMAPLTAMLILRGLKTLGLRMQRHSDSAATVARALEAHPGVTHVHYPGLKSSPQHILACRQMRVFGGMVAFEVTGGMDAGIALMNRLRLIKRAVSLGDAETLVQHPASMTHSTYTAEERHAHGIQDGLIRLSVGLEEPEDIRADLLSALDAGASTVTKAA
>Annotree@>NZ_RCWX01000001.1_2881@RS_GCF_003688615.1@p__Firmicutes
MNKRMETIIIHHGYDAKQHLGSLAAPIFQTSTFTFDTAEQGEARFAGKEDGYIYSRLANPTVRMLEEKMACLEGGEAALAFSSGMAAVSAVLLALTKANDHIICSQGVYGCTFGLLQMLKKKYHVSHDFCAMETEEEIRRLIRPETVCIYVETPINPTMKLIDLQMVVNVAKEYGITVVVDNTFCSPYLQRPLEFGCDVVVHSATKYIGGHGDVIAGIAVGKKELMEEIAKTTQKDIGGVLSPFDAWLLLRGLKTLPVRMDRHCDNAEKIVERLKTHPLVERVCYPADPDNRDYPIYQKQMKRGGGLISFEIKGTKRDAQRFLNHLQLIQIAVSLGDTETLIQHPATMTHSVVPEEERIKMGISGQLIRLSVGLEAWEDIWDDLEKALCLLAR
>Annotree@>NZ_REFP01000009.1_363@RS_GCF_003688725.1@p__Firmicutes
MEKNKWGFSTQAIHAGVRHGEMEGSLAPPIFQTSTFVFPSAETGGNRFAGREDGFIYTRLGNPTVRLLEEKVAVLEKAETALAFSSGMGAVASVLLGILKAGDHVVCSKGLYGCTYSLFHWLQERFQIRFSMCSMKEEAALEKSIRPETRCFYIETPMNPTLELVDLEWAATVARRHGIVTIVDNTLMSPYLQRPLEWGCDIVLHSATKYIGGHGDVIAGIAAGPRHLLENVKKTTLKDLGAVLSPMDAYLLIRGLKTLEVRMDRHCENAGKIARFLSEHPKVKQVFYPGLSSFPQVELAKKQMRKPGGVISFEMKGGYEAAVRLLNHVSLCKLAVSLGETDTLIQHPASMTHAVVPRKERLKMGISDGMIRLSAGIENAEDILADLGEAFSSV
>Annotree@>NZ_CP033169.1_133@RS_GCF_003691585.1@p__Firmicutes_A
MDIKFNTKAIHAGQKPCPVTGAHVTPIYQTSTFVFKDVDQGARRFAGEEWGYIYTRLGNPTEAELEEKMAALEGGEAAIATASGMAAISTVLLSLLKKGDHIVGGSTLYGCTHSLISELLPEYGIEVTLVDTSNLANIEKAMRPNTKVVYVETPANPTLKLVDLKGAADIAHRYGALLVVDNTFMSPYLQRPIEHGADVVVHSATKYIGGHGDVIAGIIVGPRDLLNTMRIPYLKDFGGIISPFDAWLLLRGLKTLGVRMERHCQNAMKIAEYLEGHPMIERVYYPGLKSHPQHELAAGQMDGFGGMICFEVKGGLEAGKVLMNSVRLITLAVSLGCVDSLIEHPASMTHSPVPPEERLKAGITDGLVRLSVGIEDVEDIIADLDQALKKVEETVAIKR
>Annotree@>NZ_RHIB01000006.1_25@RS_GCF_003710255.1@p__Firmicutes
MEKKKELETRLIHGEYDRKKHYGSLTPPLYQTSTFTFDSAQQGEARFAGNESGYIYSRLGNPTVTILEKAIADLEEAEEGIAFASGMAAVSSVLLALVRTGDHILVSEGVYGCTYGLLQLVEDRYGIEHDFIDMSEEETVRQQIKPNTKVLYVETPINPTMKLVDLEMVIKVAKEMGVVVVVDNTFSSPYLQQPLKMGADVVIHSATKYICGHGDVIAGLAAGKADFVQQVRATTLKDIGGVMAPFDAWLLLRGLKTLSVRMDRHCLNASDLFRKLKDHPRVKKIVYPGDSSYEHYDLAQKQMKQPGGLITFEVEGGKEEAQEMMNHLKMIQVAVSLGDAETLIQHPASMTHAVIPPEKRMEMGITESMLRLSVGLENVNDIWEDLAQALNAAAGKLSTSS
>Annotree@>NZ_RHHP01000004.1_34@RS_GCF_003710815.1@p__Firmicutes
MNNNQTVQAQKKQGRSTTAIHAGYHADPQTGALATPIYQTSTFVFASTEEGARRFAGEEAGYVYSRLGNPTVTVLEEKIAALEKAEAGLAFASGMAAVSAVLMALVKSGDHILGTKGLYGCTYGLLNLMQDRFGVTYSLCDMTDEESIRQKLMPTTRVIYVETPINPTMELVDLKLVAKIAKEIGACVVVDNTFMSPYLQRPIEHGCDIVIHSATKFIGGHGDVIAGVAAGPQSIMDTIRMTSLKDIGGIIGPFDAYLLIRGLKTLGVRMDRHCENGQKVAEFLDQHPKVAKVHYPGLSRFPQYELACRQMDGFGGLLAFELKGGMEAGIRMMNNVQLCKRAVSLGDVDSLIQHPASMTHSIIPLQEREKMGITDGLIRLSVGIEDIEDILDDLEAALAFA
>Annotree@>NZ_RHHQ01000033.1_10@RS_GCF_003710825.1@p__Firmicutes
MNNNPTINTQKKQGRSTTAIHAGYHSDPQTGSLATPIYQTSTFVFSSTEEGARRFAGEEAGYIYSRLGNPTVTVLEEKIAALEKAEAGLAFASGMAAVSAVLMAMVKTGDHILGTKGLYGCTYGLLNLMKDRFQVDYSLCNMTDEASIRQMLRPTTRVIYVETPINPTMELVDLKLVAKIAKEVGACVVVDNTFMSPYLQRPIEQGCDIVIHSATKFIGGHGDVIAGVAAGPKAIMDTIRMTSQKDIGGILAPFDAYLLIRGLKTLGVRMDRHCENGQKVAEFLHKHPKVAIVHYPGLPQFPQYELACRQMDGFGGLLAFELKGGMEAGIRMMNNVSLCKRAVSLGDVDSLIQHPASMTHSVIPPEEREKMGISDGLIRLSVGIEDVEDILDDLETALSFA
>Annotree@>NZ_RHHR01000019.1_12@RS_GCF_003710915.1@p__Firmicutes
MNVNQTRRKYGLSTTAIHAGTDTDPRTGSLATPIYQTSTFVFSSVEEGAKRFAGEESGYMYSRLGNPTVHVLEEKVAALEKAEAGLAFASGMAAVSAVLMALVRTGDHILGTEGLYGCTYGLLNLMKDRFHVDYTLCDMTDEESIRAHLLPSTKVIYIETPINPTMKLVDLELVAKIAKEADAYVVVDNTFMSPYLQRPIEYGCDIVIHSATKYIGGHGDVIAGIAVGPKSIMDTIRMTTQKDIGGILAPFDAYLLIRGLKTLGVRMDRHCENGGKVAAFLHQHPKVAAVYYPGLPQFPQYELASKQMDGFGGILSFELKGGMDAGIRMMNNVQLCKRAVSLGDVDSLIQHPASMTHSVIPAEERVRMGITDGLIRLSVGLEDVEDIIDDLDIALSFA
>Annotree@>NZ_RHHT01000011.1_126@RS_GCF_003710985.1@p__Firmicutes
MNNRQTKKKHGLSTTAIHAGQKSDVQTGSLATPIYQTSTFVFSSVEEGARRFAGEEAGYVYSRLGNPTVQVLEEKMAALEKAEAGLAFASGMAAVSSVLMALIQTGDHILGTKGLYGCTYGLLNLMKDRFHVDYTLCDMTDEDAIRAKLRPTTRVIYVETPINPTMKLVDLQLVAKVAKEAGAYVVVDNTFMSPYLQRPIEHGCDLVIHSATKYIGGHGDVIAGIAVGPKPILDTIRMTTLKDMGGILAPFDAYLLIRGLKTLGVRMERHCENGMRVAEFLHHHPKVAAVYYPGLGHFSQHDLACRQMDGFGGILSFELKGGMESGIRMMNHVQLCKRAVSLGDVDSLIQHPASMTHSVIPPEERAEMGITDGLIRLSVGIEDVDDIIDDLDMALSQA
>Annotree@>NZ_CP033465.1_2572@RS_GCF_003718715.1@p__Firmicutes_A
MENKKLGFNTIAIHGGHVGDKQFGSLASPIYQTSTFIFESAEQGGKRFAGEEGGYVYSRLGNPTCTEVEDKLALLEGGEAAAVAASGMGAISSALWSALKAGDHVVASDTLYGCTFSLLNHGLTRFGVDVTFVDVTDIESVKKALKPNTRVVYLETPANPTLKITDIRKISAIAHENNKDCLVFVDNTFCTPYIQKPLELGADVVVHSATKYLNGHGDVIAGFAVGKKEFIDQVKLFGLKDMTGAVLSPFNAYLIIRGMKTLPIRMEKHCENAVKVAKFLESHPAVSEVYYPGLESFKYHDLAKSQMKLPGAMISFELKGGVAEGRIVMNNLKLAALAVSLGDTETLIEHPASMTHSPYTAEERHAAGISDGLVRLSVGLENAEDIIADLKQALDLIVK
>Annotree@>NZ_RIAX01000001.1_46@RS_GCF_003719725.1@p__Firmicutes
MKKPSVNIETSIIHKGYDSSNHHDSLSTPLYQTSTFSFVDAEQGENRFAGHAEGNIYSRLGNPTVRVLEERMTEIEQGAGALAFGSGMAAVSAILIYLTRAGDHVLCSRGIYGCTFGLLEMMEEKYGITHQLVSMTTEKEIERAIRPETVCIYVETPINPTMEIVNLEAVNAVAEKYGLKVVVDNTFCSPYLQNPLSSGADFVVHSATKYLNGHGDVVGGVLVGRDGEEVKKIRKTVQKDVGGIMSPFDAWLLLRGMKTLPVRMDRHVSNAKKVLTFLKQQPAVTKVFYPLDEGHPQYEIAQRQMREGGGLISFEIEGGKKEAQAFMNSLSLIKIAVSLGDAETLIQHPASMTHAVVPSEDREAMGISESLLRLSVGLEHPDDLLADLSQAFEKVKPKIQQL
>Annotree@>NZ_QTSZ01000047.1_90@RS_GCF_003730295.1@p__Firmicutes
MSRKYRHIETAVIHEGYDSKDMLGSLATPLFQTSTYAFDSAEQGERRFAGEEDGYIYSRLGNPTVAVLEERIAALEGGERGLAFGSGMAAISAVLIALTKANDHVLCSEGLYGCTFGLLSMMKEKYNISSDFSAMESKEEIRALIRPETTCIYVETPINPTMKLIDLEMVAAVAKEYQIPVVVDNTFSSPYLQRPLELGCDVVIHSATKYIGGHGDVIAGLVVGKKEFLDGVAMTTQKDIGGIISPFDAWLLIRGLKTLPVRMDRHCDNAEKLFERLRQHPKVANIYFPGDVDSPDDAIYQKQMKRGGGMISFEIDGTKEDAQELMNTLKFVKIAVSLGDAETLIEHPATMTHAVVPEEARGKMGITDQLIRLSVGLEAWEDIWTDLEQALNKLKVHV
>Annotree@>NZ_MOAL01000004.1_2119@RS_GCF_003731765.1@p__Proteobacteria
MDNKNNELGFSTRAIHHGYDPQQHHGALIPPIYLTSTFTFATAEYGAGCFAGEESGYVYTRIANPTLALLEARMATLENGEAVVAFSSGMGAIAATFWTLLRPGDEVIVSRTLYGCTFALLHHGISEFGVKVRHVDLSDLGELRAAISPATRMIYCESPANPTLQLVDIAAVAEVARQRQDLILVVDNTYCTPYLQRPLDWGADVVVHSATKYLSGHGDITAGIVVTRQALADRIRLQGLKDLTGAVLSPQDAFLLMRGLKTLALRMDRHCSNALEIARLLQDHPAVEWVTYPGLPSFPQHALASRQMKLPGGMIAFELKGGLVTGRRFMNALGLFSRAVSLGDAESLAQHPASMTHSTYTPEERAHHGISEGLVRLSVGLEDLADLLADVAQALDTCA
>Annotree@>NZ_MOAK01000015.1_32@RS_GCF_003732485.1@p__Proteobacteria
MHTKSVDLGFSTRAIHHGYNPQEHQGALIPPIYLTSTFTFATAEYGAGCFAGEEPGYFYTRIGNPTLALLEARMAALENGEAAVAFGSGMGAIAATLWTLLRPTDEIIVCRTLYGCTFALLHHGLAEFGVKVRHVDMSDLGNLRAAISPATRMIYCESPANPNMQLVDIAAVAEIARQHPRITFAVDNTYCTPYLQRPLELGADLVVHSATKYLNGHGDITAGIVVTRQSLAERIRLQGLKDLTGAVLSPQDAFLLMRGLKTLALRMDRHCSNAQAIAEYLQEHPLVQWVAYPGLPSFAQYSLAQQQMKLPGGMIAFELKGGLATGSRFMNALQLFSRAVSLGDAESLAQHPASMTHSTYTPEERAEHGIADGLVRLSVGLEDIADLLADIAQALEACVEPAAPLPAFEAVVRIGKALP
>Annotree@>NZ_RKKE01000002.1_189@RS_GCF_003797125.1@p__Proteobacteria
MQDNNQGKWNLATLAIHGGHQREAFGSLTTPLYQTATFVFDTAEQGGARFAGEEPGYIYTRLGNPTTAELERKMALLEGAEDAAATASGMAAVSSALLTHLHAGDHLIASKAVYGCTFALMTTQLTRLGITTTLVDFTDMNAVEAAIKPNTKVLFCETPVNPHLQVFDLTAMANVAKAHNLVSIVDNTFMTPLLQQPLALGIDMVIHSATKYLNGHGDVIAGIVCGNAEHMHRLKFEILKDFGGVISPHDAWLILRGLKTLDVRLTRHCDNAEVLAEFLDKHPKFSQVFYPGLEHHQGHRFIGNQMKRAGGVIAFELKGDKQDAINFVNRVKLFTIAVSLGDAESLIQHPASMTHSPYTPEARLAAGITDNLLRISVGLENVQDLIADIEQALQ
>Annotree@>NZ_RKKD01000005.1_197@RS_GCF_003797885.1@p__Proteobacteria
MQDNKNNTWNLATLAIHGGHQREAFGSLTTPLYQTATFVFDNVEQGGARFAGEEPGYIYTRLGNPTTAELERKMALLEGAEDAAATASGMAAVSSALLTHLHAGDHLIASKAVYGCTFALMTTQLTRLGITSTLVDFTDIAAIEAAIMPNTKVIFCETPVNPHLQVFDLAAIAKVAKVHKLVSIVDNTFMTPLLQQPLAMGIDMVIHSATKYLNGHGDVIAGIVCGNAEHMHRLKYEILKDFGGVISPHDAWLILRGLKTLDVRLTRHCDNAEVLAEYLDKHPQFSQVFYPGLSHHQGHGFIGKQMKRAGGVIAFELKGNKQDAINFVNRLELFTIAVSLGDAESLIQHPASMTHSPYTPEARLSAGITDNLLRISVGLENVEDLIADIEQALL
>Annotree@>NZ_RPOI01000022.1_10@RS_GCF_003818115.1@p__Proteobacteria
MSDCRTYGFNTQIVHAGQQPDPSTGALSTPIFQTSTFVFDSAEQGAARFALEESGYIYTRLGNPTTDALEKKLAVLERGEAGLATASGISAITTTLLTLCQQGDHIVSASAIYGCTHAFLSHSMPKFGINVSFVDAAKPEEIRAAMRPETKVVYIETPANPTLSLVDIETVAGIAHQQGALLVVDNTFMSPYCQQPLQLGADIVVHSVTKYINGHGDVIGGIIVGKQEFIDQARFVGLKDITGGCMSPFNAWLTLRGVKTLGIRMERHCENALKIARFLEGHPSITRVYYPGLASHPQYELGQRQMSLPGGIISFEIAGGLDAGRRMINSVELCLLAVSLGDTETLIQHPASMTHSPVAPEERLKAGITDGLIRLSVGLEDPEDIINDLEHAIRKATF
>Annotree@>NZ_RKRF01000008.1_135@RS_GCF_003843875.1@p__Firmicutes
MKEKRFETEVVHAGYDSKDHLGSLSTPIYQTSTFTFDSAEQGQRRFAGEEDGYIYGRLGNPTVSALEDRIAALENGEAGLGFATGMAAVSATLIALTKANDHILCSQGLYGCTFGLLSLMRDKYNIQADFISMDTEEQIRQYIRPETSVIYIETPINPTMKVIDLEMVARVAKEYEIPVVVDNTFSSPYIQRPLDLGCDIVIHSATKYIGGHGDVVAGLLVGKEEFISEVAMTTQKDIGGAMSPFDAWLLLRGLKTLPIRMERHSDTAEKIVEHLKAHPNVEQVYYPFDRDNPDYHIAQKQMKLGAGVIAFDVKGGLKDAQAFLNQLSFLKIAVSLGDAETIIQHPATMTHSVVPEVDREKMGISNTLIRMSCGLEAWEDIWQDLEQSLNHMHMTQTN
>Annotree@>NZ_CP027705.1_3648@RS_GCF_003850545.1@p__Proteobacteria
MNNKNSDLGFSTRAIHHGYDPQQHQGALIPPIYLTSTFTFATAEYGAGCFAGEEPGYFYTRIGNPTLALLESRMADLEHGEAAVAFGSGMGAIAATLWTLLRPGDEILVNRTLYGCTFALLHHGLGEFGVKVRHVDMAEPGQLQAAISPDTRVIYFESPANPNMQLVDIAAVAAIAHQYRDLTLVVDNTYCTPYLQRPLELGADLVLHSATKYLSGHGDITAGVVVTRQELAQKIRLQGLKDLTGAVLSPQDAFLLMRGLKTLALRMDRHCANALAVARYLEAHPLVQWVAYPGLPSFAQYALARQQMKLPGGMIAFELKGGLATGTRFMNALQLFSRAVSLGDAESLAQHPASMTHSTYSPEERAEHGIAEGLVRLSVGLEDIDDLLADLDQALQACAATAPLLAFGKALP
>Annotree@>NZ_CP027706.1_5322@RS_GCF_003850565.1@p__Proteobacteria
MNNKNSDLGFSTRAIHHGYNPQEHQGALIPPIYLTSTFTFATAEYGAGCFAGQEPGYFYTRIGNPTLALLESRMADLENGEAAVAFGSGMGAIAATFWTLLRPGDEVIVNRTLYGCTFALLHHGLEEFGVKVRHVDMTDPQNLRAAISPATRMVYFESPANPNMQLVDITAVARIVRQHPNITLAVDNTYCTPYLQRPLDLGADLVVHSATKYLCGHGDITAGIVVTRQELAQKIRLQGLKDLTGAVMSPQDAFLLMRGLKTLSLRMDRHCSNALAVARYLQAHPLVQWVAYPGLPSFTQYALAKRQMKLPGGMIAFELKGGLPSGCGFMNALQLFSRAVSLGDAESLAQHPASMTHSTYTPEERAAHGIAEGLVRLSVGLEDIDDLLADLAQALEACAPIAVAAPAQENASRLDKVLP
>Annotree@>NZ_CP027755.1_3197@RS_GCF_003851495.1@p__Proteobacteria
MNNKHPASGFSTRAIHHGYDPKDHHGALVPPIYLSATFAFPTAEYGAACFAGEASGHFYTRISNPTLAVLESRMASLENGEAAVAFSSGMGAIAATFWTLLRPGDEIIVSQTLYGCTFALLHHGIGEFGIQVRHVDLTDLAALQAALSPATRMIYCETPANPNLRLIDIAAVAELAHRQPNITLVVDNTYCTPYLQRPLELGADVVVHSATKYLSGHGDITAGIAVSSHALAQRIRLQGLKDLTGAVMSPQDASLLMRGLKTLALRMDRHCSSAQAVAEALQAHPTVQWVTYPGLRSFPQYELAKRQMKLPGGMIAFELKGGIEMGRRFMNALRLFTRAVSLGDAESLAQHPASMTHSTYTPEERAQHGISEGLVRLSVGLEDVADLLADVHQALAKCSRPSVRRAATAAHVLR
>Annotree@>NZ_CP027727.1_3093@RS_GCF_003851685.1@p__Proteobacteria
MNNKHPAFGFSTRAIHHGYDPKDHHGALVPPIYLSATFVFPTAEYGAACFAGEASGHFYTRISNPTLALLESRMATLENGEAAVAFSSGMGAIAATFWTLLRPGDEVIVSQTLYGCTFALLHHGIGEFGIKVRHVDLTDLTALQAALSPATRMIYCETPANPTLRLVDIAAVARLAHQQPNVTVVVDNTYCTPYLQRPLELGADVVVHSATKYLSGHGDITAGIAVSNQALAQRIRLQGLKDLTGAVMSPQDAALLMRGLKTLALRMDRHCSNAQAIAEALQAHPAVRWVTYPGLASFPQFELAARQMKQAGGMIAFELTGGVDMGRRFMNALKLFTRAVSLGDAESLAQHPASMTHSTYTPEERAQHGISEGLVRLSVGLEDVADLLADVQQALAKCVRTVARPTSLDAHAMK
>Annotree@>NZ_CP027732.1_3024@RS_GCF_003852235.1@p__Proteobacteria
MNNKHPAFGFSTRAIHHGYDPKDYHGALVPPIYLSATFAFPTAEYGAACFAGEASGHFYTRISNPTLALLESRMAALENGEAAVAFSSGMGAIAATFWTLLRPGDEVIVSQTLYGCTFALLQGIGEFGIKVRHVDLTDLAALQAALCPATRMIYCETPANPTLRLVDIAAVARLAHQQPNVTVVVDNTYCTPYLQRPLELGADVVVHSATKYLSGHGDITAGIAVSSHAIAQRIRLQGLKDLTGAVMSPQDAALLMRGLKTLALRMDRHCSNAQAVAEALQAHPAVQWVTYPGLASFPQYELAARQMKQSGGMIAFELKGGIDTGRRFMNALKLFTRAVSLGDAESLAQHPASMTHSTYTPEERAQHGISEGLVRLSVGLEDVADLLADVQQALGKCARAVARPTLLAAHAGK
>Annotree@>NZ_CP027762.1_2363@RS_GCF_003852315.1@p__Proteobacteria
MNNKHTAFGFSTRAIHHGYDPKDHHGALVPPIYLSATFAFPTVEYGAACFAGEASGHFYTRISNPTLALLESRMATLENGEAAVAFSSGMGAIAATFWTLLRPGDELIVSQTLYGCTFALLHHGIGEFGIKVRHVDLTDLAALRAALCPATRMIYCETPANPNLRLVDIAAVAALAHQQPNVTVVVDNTYCTPYLQRPLELGADVVVHSATKYLSGHGDITAGIAVSNQALAQRIRLQGLKDLTGAVMSPQDASLLMRGLKTLALRMDRHCSNALAVAEALQAHPAVQWVTYPGLRSFPQYELAARQMKQSGGMIAFELKGGIASGRRFMNALNVFTRAVSLGDAESLAQHPASMTHSTYTPEERAQHGISEGLVRLSVGLEDIADLLEDVHQALAKCTRTVAPRRAQVEEHSVK
>Annotree@>NZ_QAJM01000026.1_16@RS_GCF_003852405.1@p__Proteobacteria
MNNKHNAFGFSTRAIHHGYDPQDHHGALVPPIYLSATFAFPTAEYGAACFAGEENGHFYTRISNPTLALLESRMATLENGEAAVAFSSGMGAIAATFWTLLRPGDEVIVSQTLYGCTFALLHHGIGEFGIKVRHVDLTDLDALRAALNPATRMIYCETPANPTLQLVDIAAVAALAHAQPNITVVVDNTYCTPYLQRPLELGADVVVHSATKYLSGHGDITAGIAVSSHALAQRIRLQGLKDLTGAVMSPQDASLLMRGLKTLALRMDRHCANAQAVAEALQAHPAVQWVTYPGLRSFPQYELAQRQMKMPGGMIAFELKGGIDGGRRFMNALQLFTRAVSLGDAESLAQHPASMTHSTYTPEQRAHHGISEGLVRLSVGLEDVADLLADVHQALAKSTRTAPRHAARVEHALK
>Annotree@>NZ_QAJR01000031.1_3@RS_GCF_003852545.1@p__Proteobacteria
MTRTTDRSTATGFSTRAIHHGYNPADHQGALVPPIHTSATYAFPDVAYGARCFAGQASGYFYTRIANPTLALLEGRLAALEEGAGAVVFGSGMGAITATLWSMLEPGDEILADLTLYGCTFSFLHHGLGRFGVTVRHVDMTDPALVAEALTAKTRVLYLETPANPNMRLVDIAAVSALAHAQGAKVVVDNTYCTPYLQQPLLLGADVSVHSMTKYLGGHGDLTAGAAVFADAELAQRVRLYGLKDMTGAVMSAQDAHLVMRGLKTLALRMDRHCQSAQKVAEFIAAHPAAAAVHYPGLSSFAQHALAKQQMRQMGGMIAFELRGGLQAGVRFMDALQLVTRAVSLGDAETLAQHPASMTHSTYTPEQRAAHGIAEGLVRLSVGLEDVEDILADIGQALDLVQALGFKAELAPAMATAAPFCSAPA
>Annotree@>NZ_RIAV01000006.1_111@RS_GCF_003852715.1@p__Firmicutes
MERSTTMKRPNLETLLIHHGYEAKEYGGSLTPPLFQTSTYTFETAKQGELSFRGESNQYIYSRLGNPTVQLLEERMAVLEGGADALAFGSGMAAVSTVLLSLLKTGDHIVCSKGLYGCTYGLLEMLQERFGITHTLCDMKSENDLLHASKLNTKVVFVETPINPTMQIIDLQIVVSAAKKQGWITVVDNTFCSPYLQNPLALGCDVVLHSATKYICGHGDVVAGIAVCKTAALAECMRPMRKDTGGIMSPFDAWLLLRGLKTLAVRMDRHSANAIKVATFLKEHPAVENVYYPFSTDHPDYHIATKQMKQGAGVISFTIHGDMEKAQAVMDRLELISIAVSLGDAETLIQHPATMTHAVVPKTIREQMGIHDNLLRLSVGLEACEDIVKDLEKALG
>Annotree@>NZ_CP034073.1_3857@RS_GCF_003855155.1@p__Proteobacteria
MQDNKHITWNLATLAIHGGHQREAFGSLTTPLYQTATFVFDNVEQGGARFAGEEPGYIYTRLGNPTTAELERKMALLEGAEDAAATASGMAAVSSALLTHLHAGDHLVASKAVYGCTFALMTTQLTRLGVTTTLVDFTDIAAIEAAIKPNTKVIFCETPVNPHLQVFDIAAIAKVAKAHKLVSIVDNTFMTPLLQQPLAMGIDMVIHSATKYLNGHGDVIAGIVCGNAEHMHRLKYEILKDFGGVISPHDAWLILRGLKTLDVRLARHCDNAEVLAEYLDKHPKFSQVFYPGLEHHQGHRFIGNQMKRAGGVIAFELKGDKQDAMNFVNRLKLFTIAVSLGDAESLIQHPASMTHSPYSPEARLAAGITDNLLRISVGLENVQDLIADIEQALE
>Annotree@>NZ_CP034015.1_2888@RS_GCF_003855395.1@p__Proteobacteria
MQNNNQGKWNLATLAIHGGHQREAFGSLTTPLYQTATFVFDSAEQGGARFAGEEPGYIYTRLGNPTTAELERKMALLEGAEDAAATASGMAAVSSALLTHLHAGDHLVASKAVYGCTFALMTTQLTRLGITSTLVDFTDMNAVEAAIKPNTKVLFCETPVNPHLQVFDLTAMANVAKAHNLVSIVDNTFMTPLLQQPLAMGIDMVIHSATKYLNGHGDVIAGIVCGNAEHMHRLKYEILKDFGGVISPHDAWLILRGLKTLDVRLTRHCDNAEVLAEYLDKHPKFSQVFYPGLSHHQGHRFIGNQMKRAGGVIAFELKGNKQDAINFVNRLGLFTIAVSLGDAESLIQHPASMTHSPYTPEARLAAGITDNLLRISVGLENVQDLIADIEQALL
>Annotree@>NZ_RQYY01000028.1_9@RS_GCF_003859915.1@p__Fusobacteriota
METKKCGLGTTAIHAGTLKNLYGTLAMPIYQTSTFIFDSAEQGGRRFALEEAGYIYTRLGNPTTTVLENKIAALEEGEAAVATASGIGAISSTLWTVLKAGDHVVTDRTLYGCTFALMNHGLTKFGVEVTFVDTSNLDEVKKAMKENTRVVYLETPANPNLKIVDLEAVCKVAHTNPNTLVIVDNTFATPYMQKPLKLGVDIVVHSATKYLNGHGDVIAGLVVTNKELADQIRFVGLKDMTGAVLGPQEAYYIIRGLKTFEIRMERHCKNARTIADFLNKHPKIEKVYYPGLETHPGYEVAKKQMKDFGAMISFELKGGFEAGKVLLNSLKLCSLAVSLGDTETLIQHPASMTHSPYKKEEREAAGITDGLVRLSVGLENVEDIIADLEQGLEKI
>Annotree@>NZ_RQYL01000007.1_23@RS_GCF_003860125.1@p__Synergistota
MSHAAQGFGTKCVHFGTCPDPVTGALNTPIYQTSTFAFEDADQGARRFAGEEEGYIYTRLGNPNHTAVERKLAALEGGEAAAVASSGMGAIASVLWTALSGGDHVIAANSIYGCTHSLMNHHFPRFGIEVTFMSLADLAAVKAAVKPNTRVIYCESPANPTMEIADLEGLAKIAHEAGALLIVDNTYCSPVIQRPIEFGADVVLHSVTKYLNGHGDVIAGAAVGSAEFIARVKGEGLKDLTGATMSPFDAYLMLRGMKTLHVRVPRHCETALEIARFLEKRPEVAHVWYPGLDSFPQKELARKQMKYFGAMIAMDLKGGFEAGKKFINSTKLWTLAVSLGDTESLIQHPASMTHSALSDEEQAAAGISKGLIRLSVGLEDAEDLKADLDRAFSAL
>Annotree@>NZ_BHVV01000006.1_479@RS_GCF_003865015.1@p__Proteobacteria
MSNHPSARPGFATRAIHHGYDAYAGHGSLNPPVYLSSTYTFPTVEDGSARFAGEQAGFVYSRVGNPTTALLEARLADLEGGEAALVTASGQGATTSLLWTLLAPGDEIIADKTLYGCTFGFFNHGLAKFGVKVTHVDLTDPANLAAAISPATKVVFFESPANPNMRLVDIAAIAAIARGHGAKTVVDNTYCTPYLQRPLELGADFVVHSATKYLGGHGDLLAGAIVGPLETLTQVRFYGLKDMTGAVLSAQDAFLVLRGLKTLNLRMDRHCANAQAVAEFLAAHPKVAVVHFPGLPTFPQYELCRRQMAQPGGMIAFELKGGIEAGRRFMNALQLFTRAVSLGDAESLAQHPASMTHAFYTPEERVHHLIGEGLVRLSVGLEDAADLLDDLRQALEAA
>Annotree@>NZ_BHYK01000015.1_68@RS_GCF_003865095.1@p__Firmicutes_A
MDREHLRNSGFATIAIHGGNKEDQYGSLATPIHQTATFVFDSAEQGGRRFAGEEDGYVYTRLGNPTNTVLEEKLAMLEGGEACMSMGSGIGAISSVMWTALKAGDHVISAQTLYGCTHAFLAHGISRYGVEVTFVDVSNLENVRNAMKENTKVIYLETPANPTLLITDIEAIAKIAHAKGDCMVVVDNTFSTPYTQRPLELGADVVVHSGTKFLNGHGDVISGFAVGSKEFIDQVRLFGVKDMTGASLSPFNAFLIIRGMKTLEIRMEKHCKNAMAVAEFLEAHPLVEKVYYPGLKSFPQYELAKKQMSLSGGIIAFEIKGGIAEGKKFLNSTELCSIAVSLGDAETLIEHPASMTHSPYSQEERLEAGITDGLVRLAVGLENVEDIIADLDQALKLMVK
>Annotree@>NZ_RRYI01000002.1_39@RS_GCF_003931565.1@p__Proteobacteria
MRNDQAGFSTRAIHAGYDPADEHGALTPPVHLTSTFAFESAEAGGEMFAGTREGHFYSRISNPTTDLLERRLASLEGGEAAVATASGMGAITATLWSFLRAGDEVITDQTLYGCTFAFLRDGLTRFGVTVRTVDMTRPEVLAEAISNKTRIVYFETPANPNMRLVDIAAISRIARDAGAKVVVDNTYATPVLTRPLSLGADIVVHSATKYLGGHGDLIGGVVVGGVEDMGRVRLVGVKDMTGAVMSPFTAFLVMRGLKTLALRMARHSQSGEAVARWLEAHPAVARVFYPGLRSFPQRALAERQMSAGGGMVAFELKGGHAAGVAMMNRLLMIRRAVSLGDAETLIQHPASMTHSPYSPEERAAAGIGEGLVRLSVGLEDVADILEDLEAALATAAPPLGEPSAKPTEGAISA
>Annotree@>NZ_RQZH01000007.1_40@RS_GCF_003932845.1@p__Bacteroidota
MLTTEEIAKAGFATRAVHVGAEKNMYGTLAAPIYQTSTFIFDNAEQGGRRFALEEDGYIYTRLGNPTCTAVEQKVASLEGAEACMSASSGMGAITSAIWVCVQAGDHIVAGKTLYGCTYAFMEHGLKRYGIDVTFVDMRDPKEVEKAIRPNTKLVYVETPANPNMHVADIETIAEIAHRQEGCRVMVDNTFCTPYLCRPLEHGADMVVHSATKFLNGHGDVIAGFVVGTKEYIDQVRLVGVKDLTGSVLGPFEAFLINRGLKTLHVRMDRHCENAQKVAEYLEKHPKVESIAYPGLKSFPQYDLAKKYMKKPGSMIAFEVKGGLEAGRTLINNVHLCSLAVSLGDTETLIEHPASMTHSPYTPEERAASNIPEGLVRLSIGLEDVEDIIADLEHAFKKI
>Annotree@>NZ_RDBW01000032.1_38@RS_GCF_003934235.1@p__Proteobacteria
MKKLRDDSQCIHGPNHFDDPHGALTAPLYQTSTFHFKDAAQGAARFAGEEPGYIYTRLGNPTTRELEEKVARLEGMEDAAATATGMGAVSASVLSFLQQGDHMIASSALYGCSFALFAHMLPRFGIEVSFVDLTDEDALRDAVKENTKLLFAETPINPNMTVIDLKMLGEVTKQHGMLFVVDNTFMTPLLQKPVNFGADIIVHSATKYLNGHGDVVAGLVCGSKEHIELIKLTVLKDIGATISPHDAWLINRGLKTLAIRMQRHCQSAQAVAEFLDAHPKVNTVYYPGLPSHPGYQYLGEQMKGAGGVIAFEINGSIEQGEQFINATELCTLAVSLGDPETLIQHPASMTHSPYSQEERLAAGISDGLIRISVGLEDVEDIIDDLKQAFDKI
>Annotree@>NZ_RHRR01000015.1_5@RS_GCF_003936755.1@p__Proteobacteria
MILDRLYSFDTRVIHNYYDAAENLGSLASPIYQTSTYVFDSVEEGAACFSGESNGYIYTRINNPTLSLLEKRLADLEEGDAAIAFSSGMGAITSTLWTLLSPGDELLVDMTVYGCTYAFFHHGLARFGIKVRHIDMSDPNHVAQELTEKTRMIFFESPANPNMRLVDISAVSNIVRQYNIANNQEILITVDNTYCTPYIQKPLELGADIVVHSLTKYMNGHGDVMAGAVITTEELAKQIRLVGLKDMTGACLSPHDANLILRGMKTLPIRMERVVENAQKVAEYLASLSEISQVMYPGLSSFPQYALAQKQMKLPGGMIAFELEGGLEAGKQFLNRLQLFSCAVSLGDCESLAQHPASMTHSTYTAEERKQYGISDGLIRLSVGLESVDDLIADIRQALI
>Annotree@>NZ_RSFW01000010.1_142@RS_GCF_003937825.1@p__Firmicutes
MGEKRFETEVIHSGYRSDEFRGSLAPPLFQTSTFTFDTAEQGERRFAGEEDGYIYSRLGNPTVAMLEERMATIEKGEKALAFASGMAAVSAILVALTRTGDHILCSQGVYGCTFGLLQLMKEKYEINHDFSMMSTREEVLAAITPETRVIYIETPINPTMRLVDLEMVADVAKEKGIPVVVDNTFSSPYLQNPLELGCDFVIHSATKYICGHGDVIAGIAVGPKDIMSKIAMTTQKDIGGVMSPFDAWLLLRGLKTLPVRMDRHCDNAEKLAEYLTGHPAVEEVIFPGDPKHPDYAIAKKQMRKPGGLISFNIKGGQKEAQAFMNQLKLIKIAVSLGDAETLIQHPATMTHAVVPKEAREKMGIKDNMLRLSVGLEAWEDLRDDLEAAFEAVRKETVQETGSI
>Annotree@>NZ_RWIV01000001.1_2110@RS_GCF_003944835.1@p__Firmicutes
MKQFETKLIHNGYESRKYFDSLVPPIFQSATFTFETAEQGEARFSGETGGYIYSRLNNPTTQILEDRIAVLEGAEKALVFSSGMAAVSAVLLSLTKAGDHILCSEGVYGCTFGLLEMIKEKYQITHTLSPMQAESDLHESINENTALIYIETPINPTMKVIDLQMVAGIASKYNIPVIVDNTFSSPYLQQPLALGCDVVVHSATKYISGHGDVIGGLVAGKKDLLEEISMTTRKDVGGTMSPFDAWLLLRGLKTLHIRLDRHTENATAIVNKLKTHSKVEKIFYPGDKDNIHYPISKNQMHAGGGVLSFTIQGDKKCAQTFLNHLKLIKIAVSLGDAETLIQHPATMTHAVVPEEARLKMGITDNMLRLSVGLEAWTDIWADLEQALEVIS
>Annotree@>NZ_RHOF01000096.1_3@RS_GCF_003946445.1@p__Firmicutes
MSKEYGFATRQIHGGHIKNSAGALTTPIYQSSTFVFDNAEQGANRFAGKEDGFIYTRLGNPTEMELEGKLAALEGSEAALFTASGMGAISSTMHTLLKAGDHVISSKVVYGCTHSLFDEGLRKYNVDFSFVDTTDTQTIVDNIKANTKMIYVETPANPTLDVSDIQAIAKIAKEHDLIFVVDNTFATPYIQQPIQLGADIAVYSATKYINGHGDVVAGAITGKKALLDQIRMVGMKDMTGSIISPFDAFLVSRGLKTLDIRMEKHVKNAQRIAEFLDTHPQVNKVYYPGLKSFAGYAVAQKQMALPGAMISFELKGGRSAGEKLINAVELMTLAVSLGDAETLIEHPASMTHATYSAVDLEKAGISEGLVRLSIGLEDVEDLLDDLDQALTQL
>Annotree@>NZ_RHOY01000002.1_33@RS_GCF_003946725.1@p__Firmicutes
MNKEYGFATKQIHGGHTKNLPGALTSPIYQSSTFVFDSAQQGAKRFAGEEDGFIYTRLGNPTEMELEEKLAGLDNAEAGVVTASGMGAISSTMHTFLKAGDHMIASKVVYGCTHSLFDEGLRRYDVDVTFVDTTDTAAIEANIKENTRLIYIETPANPTLDISDIGAIAKIAKAHDCLFVVDNTFCTPYIQRPIDLGADLVVYSATKYLNGHGDVVAGAVTGRKELIDQIHMVGMKDMTGSIISPFDAFLVSRGLKTLDIRMEKHVQNAKKVVAFLDGHPKISKVYYPGLESFKGHEVAKRQMNLPGAMISFELKDGRAAGEKLMDAVELLTLAVSLGDAETLIEHPASMTHATYSPEALQKAGISEGLVRLSIGLEDAKDLINDLDQALAQL
>Annotree@>NZ_RHIA01000011.1_147@RS_GCF_003947175.1@p__Proteobacteria
MKKLHDQTNCIHGPHHFDDPHGALTAPLYQSSTFKFKDAAQGAARFAGEEAGYIYTRLGNPTTRELEEKLAQLEEMEDAAATATGMGAVSASVLSFLQQGDHLIASKALYGCSFALFAHMLPKFGIEVTFVDMTDPQALADAVQPNSKMLFAETPINPNMTVLDLAMLGQFAQQHKLISVVDNTFMTPLLQKPKHFGIDIVIHSATKYLNGHGDVVAGIVCGSAEHIELIKLTVLKDIGATISPHDAWLINRGLKTLHVRVARHCENAQKVAEFLDSHPKVDTVYYPGLPSHPGYRFLGEQMKGAGGVIAFEIKGGVSEGEKFINATELCTLAVSLGDPETLIQHPASMTHSPYTPEERQAAGISDGLIRISVGLEAVEDIIADLENAFLCI
>Annotree@>NZ_CP034444.1_1272@RS_GCF_003952385.1@p__Proteobacteria
MNPRHPVSFATRAIHFGHDPAQHEGALTPPLHLTSTFAFDSAEAGAAIFAGEAPGHIYSRISNPTLDLLERRCADLEGAEAGLALASGMGAICSVFWTFLSPGDEIITDNTLYGCTFAFMRHGLAKFGITVTHADLTDPEALRGALSSRTRIVYFETPANPNMRLVDIAAVSAIAKTHGAKVIVDNTYATPVLTRPIELGADIVVHSATKYMGGHGDLIGGIAVGRAEDMAQVRLVGMKDMTGAVMAPFNAMLVLRGLKTLKLRMERHCASAMPVARMLETHPAVAKVHYPGLESSSQHALAKRQMPGFGAMIAFELKGGLVAGRTMMNRLELIRRAVSLGDAETLIQHPASMTHSTYTPEERAAHGISEGLIRLSVGLEEVEDILADLEQSLEAPASLAA
>Annotree@>NZ_CP034450.1_1283@RS_GCF_003952505.1@p__Proteobacteria
MNPRQPASFATRAIHLGHDPAQHEGALTPPLHLTSTYAFDSAEAGAALFAGEAPGHIYSRISNPTLDLLERRCADLEGAEAGVALASGMGAICSVFWTFLSPGDEIITDNTLYGCTFAFMRHGLAKFGITITHADLTDPEALRGALSPRTRIVYFETPANPNMRLVDIAAVSAIAKAHGAKVIVDNTYATPVLTRPIELGADIVVHSATKYMGGHGDLVGGIAVGRAEDMTQVRLVGMKDMTGAVMAPFNAMLVLRGLKTLKLRMERHCASAMTVARMLESHPAVAKVYYPGLESSSQHALAKRQMPGFGAMIAFELKGGLAAGRTMMNRLELIRRAVSLGDAETLIQHPASMTHSTYTPEERAAHGISEGLVRLSVGLEEVEDILADLTQALQMPASLAA
>Annotree@>NZ_RQXW01000004.1_193@RS_GCF_003957515.1@p__Proteobacteria
MHDKNKLAFSTRSIHSGYDAMSCEGALNPPIYMTSTFAFDSTAQGGARFAGEEGGHFYSRISNPTQEILEKRMADLEDGEAALACASGMGAITATLWTILSPGDRILVDKTLYGCTFAFMEHGLKKFGVDVCFLDFTDLDAVKSEINSQTKAIYFETPVNPNMRIIDIAAISSLVKQVDSEIKVIVDNTYCTPYLQKPLTLGADLVVHSATKYLGGHGDLIAGVVVGDTDMVTNIRLYGIKDMTGAVIAPMTAFLILRGLKTLELRMERHCSNAQKVADMLDQHEAVERVYFPGLASDPYHALATQQMSGFGGMIALELKGGMEAGIQLLDGLNLIKRAVSLGDAETLCQHPASMTHSAYTPEERAKHGITEGLVRLSIGLEAAEDIIADLNQALMS
>Annotree@>NZ_CP020373.1_794@RS_GCF_003957745.1@p__Proteobacteria
MQDKSKLATQVIHGGHERDAMGALVSPLYQSATFVFDNARQGGARFAGDETGYIYTRLGNPTTRELERKLAILEGAEEAAATASGMGAVSAALLANLSQDEHLIASRAVYGCTFALMTELMARFGIEVTLVDFKEAGAIEAAVRENTRVIFCETPVNPHLEVFDLDAIADIGKRRGILTIVDNTFMTPLLQRPLEHGIDMVIHSATKYLNGHGDVIAGMVAGSKEQIDKVKYQIIKDIGAVMSPHDAWLILRGMKTLDVRVQRHCDNAEKLAEYLESHPKVGRVYYPGLKSHQGHRFLGKQMRRAGGVIAFELKSDMDGSINFVDSLRLFTIAVSLGDAESLIQHPASMTHSPYTPEARLEAGITDTLLRISVGLEDVDDLIADLDQALARL
>Annotree@>NZ_RXMA01000031.1_19@RS_GCF_003966125.1@p__Proteobacteria
MPSSPKSGFATRAIHHGYDPMEHNGALVPPVYMTSTFAFPDAATGGQRFAGEGKGYIYTRLGNPTLNLLENRLAVLEGGEAALVTSSGMGAITSALWTLVQPGDEVIVDKTLYGCTFSFLRHGLARFGVTVTHVDLTDGAALDAALSAKTRVVYFESPANPNMRVVDIAAVSVAAHRVGALVMVDNTYCTPLLQRPLELGADLVVHSATKYLGGHGDLTAGAVIGGVELLGRIRMVGLKDMTGAVLSAADANLILRGLKTLELRMERHCATARLAADLIAAHPAVKTVHFPGLPSHPQHAVAKRQMSDFGGMIAFELHDGYSGGLRFMDALRLVTRAVSLGDAETLVQHPASMTHSTYSPEERAMYGISDGLVRLSIGLETPADLLADLSQALDHALSHAGIVVGHCS
>Annotree@>NZ_RXNU01000006.1_286@RS_GCF_003966225.1@p__Proteobacteria
MQDKWKPATKVIHAGHIKDSSGALVSPLCQSATFVFDNAEQGASRFAGDEAGYIYTRLGNPTTAELERKMAVLEGAEAATATASGMAAVSSALLTNLSQGDHLVASKAVYGCTFSLMTSQLVKFGIRVTLVDFNDLSAVADAISSDTKVIFCETPVNPHLDVFDLDGIAEIAKQHGLVSIVDNTFMTPLLQQPLSHGIDIVIHSATKYLNGHGDVIAGIICGSNEQIEKIKYETLKDLGGVLSPHDAWLILRGLKTLDVRLERHCDNAEVIAQYLLNHNRVTKVYYPGIKGHSGHQFIGRQMKRAGGVIAFELDASLDQSIKFINGLHLFAIAVSLGDAESLIQHPASMTHSPYSDEEREAAGIGASLLRISVGLESVEDLIVDLEQALIQI
>Annotree@>NZ_RXNV01000001.1_238@RS_GCF_003966265.1@p__Proteobacteria
MQDKWKPATKVIHAGHIKDSTGALVSPLCQSATFVFDNAEQGASRFAGDEAGYIYTRLGNPTTAELERKMAVLEGAEAATATASGMAAVSSALLANLSHGDHLVASKAVYGCTFSLMTSQLVKFGIQVTLVDFNDLTAVNDAITSDTKVIFCETPVNPHLDVFDLDGIAAIAKQHELISIVDNTFMTPLLQQPLSHGIDLVIHSATKYLNGHGDVIAGLICGSNEQIEKIKYETLKDLGGVLSPHDAWLILRGLKTLDVRLERHCDNAEVIAQYLLNHTKVTKVYYPGIKGHSGHQFLGQQMKRAGGVIAFELDASLEQSIKFINGLHLFAIAVSLGDAESLIQHPASMTHSPYSDEEREAAGIGASLLRISVGLESVEDLIVDLEQALIQI
>Annotree@>NZ_CP034660.1_2747@RS_GCF_003971255.1@p__Proteobacteria
MSESKNIETQAIHSGRINDEQFGSLATPLYQTSTFIFENAQQGADRFAGEAEGYIYSRLGNPTTRQLEMRVAAMEGMEDAAATATGMGAVSGALLANLSCGDHLISSKAVYGCSFALMSHQLTRWGIEVSFVDMANPAEVEAAIKPNTKVMFLETPVNPNLAVYDLAVIGKIAQKNNIISIVDNTFLTPVLQQPRKYGIDIVVHSATKYLNGHGDVVAGIICGTNEMIMNIKMTVLKDIGATMSPHDAWLIMRGLKTLPIRMERHCSNAEKIAEYLQTHESVSQVYYPGLKSHPGNKFIGSQMKAAGGVIAFEIKSDLSGGSEFINRMQLFSIAVSLGDAESLIQHPASMTHSPYTQEERLAAGISDSLIRISVGLENVDDLLADLEQSLNMIKQESVVKSVA
>Annotree@>NZ_RYYU01000001.1_1963@RS_GCF_003977605.1@p__Bacteroidota
MLTTEEIAKSGFATRAVHVGAEKNMYGTLAVPIYQTSTFIFENAEQGGRRFALEEEGYIYTRLGNPTCNAVEQKVASLEGAEACVSASSGMGAITSAIWVCVQAGDHIVAGKTLYGCTYAFMEHGLKRYGVEVSFVDMRDPKEVEKAMRPNTKLVYVETPANPNMHVADIEAIAEITHRHEGCRLMVDNTFCTPYLCRPLEHGADMVVHSATKFLNGHGDVIAGFVVGTKEYIDQVRLLGIKDLTGSVLGPFEAFLINRGLKTLHVRMDRHCENAQKVAEYLEKHPKVESIAYPGLKSFPQYDLAKKYMKKPGSMIAFEVKGGLEAGRNLINNVHLCSLAVSLGDTETLIEHPASMTHSPYTPEERAASNIPEGLVRLSIGLEDAEDIIADLEKAFQKI
>Annotree@>NZ_PIPN01000001.1_547@RS_GCF_003986955.1@p__Proteobacteria
MHKPTAGWHADTIAIHGGDAPQDPHGALVAPLYQTSTFVFDSTHQGGQRFAGEEAGYIYSRLGNPTVNQLEQRIAELEGMQAGAAAATGMGAVAATMMAFLQQGDHVVASDAIYGCSFALFDHLFRRFGVDVSFVDMSDLEQTKAAFRDNTQLVFLETPANPHLKLVDIAAVSKLAHQHKARLVVDNTFMTPLLQRPGEFGADLVVHSATKYLNGHGDVVAGLVTGRSEDIELIKFTTLKDMGATMSPHDAWLILRGLKTLPVRMQRHCENALAVVAFLQEMQQAGMISRLYFPGVNQDEQSHESDLLQTQMKAAGAVIAFDMTGGFRAATRLLDQLSMIKLAVSLGDAESLIQHPASMTHSPLTPEARAAAGIGDGLVRLSVGLEHADDIITDLRQAFTSLKNSAENTAVNTD
>Annotree@>NZ_PIPO01000001.1_363@RS_GCF_003986975.1@p__Proteobacteria
MHKPTAGWHADTIAIHGGEAPQDPHGALVAPLYQTSTFVFDSTHQGGQRFAGEEAGYIYSRLGNPTVNQLEQRIAELEGMQAGAAAATGMGAVAATMMAFLQQGDHVVASDAIYGCSFALFDHLFRRFGVEVSFVDMSDLEQTKAAFRDNTQLVFLETPANPHLKLVDIAAVSKLAHHHKARLVVDNTFMTPLLQRPGEFGADLVVHSATKYLNGHGDVVAGLVTGRSEDIELIKFTTLKDMGATMSPHDAWLILRGLKTLPVRMQRHCENALAVVAFLQEMQPAGMISRLYFPGVNQDEQSSHESDLLQTQMKAAGAVIAFDMSDGFRAATRLLDQLSMIKLAVSLGDAESLIQHPASMTHSPLTPEARAAAGIGDGLVRLSVGLEHADDIITDLRQAFTSLKKGAENTALNTD
>Annotree@>NZ_PIPQ01000001.1_635@RS_GCF_003987015.1@p__Proteobacteria
MTQAKTSWHASTVAIHGGEQSTDVHGALVPPLYQTSTFVFPHAEEGGARFAGEQPGYIYSRLGNPTTRQLEQRVAALEGMQDAAATATGMGAVAATTMAFLKAGDHVIASDCLYGCTFALFHELFARFGVEVTFVDMSDVSNIQGAFRDTTRMVFLETPANPHLRLIDMAPIGAFCAEHSLKFVVDNTFMTPLLQRPGEFGADLVVHSATKYLNGHGDVVAGIVTGSAEDIELIKLTTLKDMGATISPHDAWLITRGLKTLPLRMERHCENAAVVADYLEGHEAIDKVYFPGLKSHPGHHLVGADKQMKAAGAIIAFEMKGGYQNAVNLLNRLQMIRLAVSLGDAESLMQHPASMTHSPLTPEARAQANIGEGLVRLSVGLEHVDDILADLQQALATL
>Annotree@>NZ_PIPZ01000001.1_606@RS_GCF_003987045.1@p__Proteobacteria
MRTNNKDKSQWQPATVTIHGGKRRDEHGALVAPLYQTATFSFTNTAQGSARFAGEEEGYIYSRLGNPTVTELEERVAALEGFPAAAAAATGMGAVSASMLAFVEQGDHVLVSDAIYGCSFALFSHLFTKFGIAVDFVDMADLAKTRAAIRPNTKLVFLESPVNPHLKVIDIQAIADIAHEVNARLVVDNTFMTPLLQQPRKQGADLVLHSATKYLNGHGDVVAGIVCGSEEDIELIKLTTLKDMGATMSPHDAWLILRGLKTLDVRMERHCANAVKVAEYLRAKDLVKTMYFPGFADHPAQALMGTQMHGAGAVIAFELHGDINTARQLLDSLQLITIAVSLGDAETLIQHPASMTHSPYTPEARAAAGISDTLIRISVGLEAVEDIIADLEQAFAACANSQMTTTGEQVRYG
>Annotree@>NZ_PIPY01000013.1_9@RS_GCF_003987065.1@p__Proteobacteria
MRNNNNHASQWQPATVTIHGGKRRDEHGALVAPLYQTATFSFETTAQGSARFAGEQEGYIYSRLGNPTVNELEVRVAQLEGYAAGAASATGMGAVSAAMLAFLEQGDHVVVADAIYGCSFALFSHLFAKFGISVDFVDMTDANNVAAAMRSNTKMVFIETPANPHLKVIDIAAVAAIAERYQARVIVDNTFMTPLLQRPREQGAHLVIHSATKYLNGHGDVVAGLICGSAEDIELIKMTTLKDMGATMSPHDAWLILRGLKTLDVRMERHCRNAMQVADYLVGHKKVRRVYFPGLPDHPAQQLMGTQMHGYGAVIAFELQGDQATAQRMLDRLQLITIAVSLGDAETLIQHPASMTHSPYTPEARAKAGISDTLVRISVGLEAVDDILRDLEQAIGFAYSASDPAKPAEQQGEPLAYG
>Annotree@>NZ_PIQA01000001.1_261@RS_GCF_003987095.1@p__Proteobacteria
MSAKSNHNNSNNKWQPATQVIHAGANHDDPYGALSSPLYQTSTFAFASSEQGSRRFAGEEEGYIYSRLGNPTTNELEQRMAQLEGYEAAAAAATGMGAIAATTMAFVKAGDHIVVSDAIYGCSFALFSELFERFGVHADFIDLTDTDLLASTIKDNTRLVFLETPANPHLKTVDIDAVHAVIKNKDIRLIVDNTFMTPLLQQPKQHGADIVVHSATKFLNGHGDVVAGVVCGSAEDIATIKSTTLKDMGATISPHDAWLILRGLKTLDVRMQRHCENANKVYEFLTQRSDVKTIYFPGAPDHSAQKLMGRQMKANGAVIAFELDGDEAMARYFLDQLRMIKLAVSLGDAETLIQHPASMTHSPYTPEARAKAGISDTLIRIAVGLEAAEDIIADIEQALDACKARLQQSA
>Annotree@>NZ_PIPJ01000002.1_308@RS_GCF_003987135.1@p__Proteobacteria
MAATRTLHPETMVIHGGHVAADEHGALVAPLYQSSTFVFPDAETGGRRFAGEEAGYMYSRLGNPTVNALEQRVAALENMPAAAATATGMGAVSAATMAFLRAGDHVIASDCVYGCSFALFSHLFERFGVSVSFVDMTDAATLEAAFQENTRVVFLETPANPHLKLIDLGMVGEVCKRHENVKMIVDNTFMTPLLQQPVAYGADLVLHSATKYLNGHGDVVAGVIAGSEEDIQLIKMTTLKDMGATISPHDAWLITRGLKTLAIRMERHCSNADKVAEFLARHPSIAHIYYPGFKQHPQHRLVGTQMKHAGAIIAFELHTGYAAAVDFLNRLQMIKVAVSLGDAETLIQHPASMTHSPLSPEARAKAGITDGLVRISVGLEHVDDIINDLSQSLAQN
>Annotree@>NZ_PIPL01000001.1_666@RS_GCF_003987145.1@p__Proteobacteria
MSHSTKSASDWHKDTIAIHGGEAPQDPHGALVPPMYQTSTFVFDNAAQGGRRFAGEEEGYMYSRLGNPTVAQLEQRVAELEGMQAGAASATGMGAISATMLAFLKQGDHVVASDAIYGCSFALFSHLFERFGIHVTFVDMSDLAATEAAFTDKTQLVFVETPANPHLKLIDIQAVANFAHQRQARLVVDNTFMTPLLQRPAELGADLIVHSATKYLNGHGDVVAGVVVGNQQDIELIKLTTLKDMGATMSAHDAWLILRGLKTLPIRMQRHCENALQVVDFLQSQPAVSRLYFPGLETHPGYAIGQKQMRAAGAIIAFDMRDGYESALQLLNNLKMIKLAVSLGDAETLIQHPASMTHSPLTPEARATAGIGDGLVRLSVGLEHSDDIIADLKQSFATIG
>Annotree@>NZ_PIPM01000001.1_180@RS_GCF_003987175.1@p__Proteobacteria
MAKGKTMRPETLVIHGGTAFNDPHGSLTTPLYQTSTFVFPDAETGGRRFAGEESGYIYSRLGNPTVAQLEQRVAALEAMEAGAACATGMGAVAAATMAFLKAGDHVIASDCIYGCSFALFSHLFERFGVHVDFIDMTDETALANAFRENTRVVFLETPANPHLRLLDLAMVGEHCARHNDVRLIVDNTFMTPLLQKPGAFGAHLVVHSATKYLNGHGDVVAGIITGSAEDIHTIKMTTLKDMGATMSPHDAWLIIRGLKTLAVRMEKHCANTERVAEFLQSHSCVSKVYYPGFADHPQHHLVGTQMAHPGAVIAFEMLGGYSAAVQLLNQLEMIRVAVSLGDAETLIQHPASMTHSPLTPEARARAGITDGLVRISVGLEHVDDIIGDLQQSFERVLSNPRARLSAV
>Annotree@>NZ_PIPS01000001.1_169@RS_GCF_003987185.1@p__Proteobacteria
MTAHHDKNNNNKKQWQLATKVIHAGSGHDDPHGALASPLYQTSTFKFADADQGSARFAGEEAGYIYSRLGNPTTHELETRVAELEGYEAAAAAATGMGAIAACTMAFLRAGDHIVVSDAIYGCSFALFSELFERFGVHADFVDLNDTDALQQSLQDNTRLVFLETPANPHLKLVDIAAVSQVIAGRDIRLIVDNTFMTPLLQQPKQQGADLVVHSATKFLNGHGDVVAGIVCGSAEDIALIKGTTLKDMGATISPHDAWLILRGLKTLDVRMQRHCENAEKVADFLVQHPGVRKVYYPGLADHPHHHLIGTQMKHAGAVIALELEGDEAQARYFLNQLQMIPLAVSLGDAETLIQHPASMTHSPYTPEARQKAGITDTLVRIAVGLEAADDIIADLQQALTASQQRWQQTA
>Annotree@>NZ_PIPW01000001.1_566@RS_GCF_003987215.1@p__Proteobacteria
MRNNKNQKSQWQPATMTIHGGKQPDQHGALVAPLYQTATFAFNTTAEGSARFAGEESGYIYSRLGNPTTNELEARVAQLEGFPAGAACATGMGAVSAAMLAFLQQGDHVVVADAIYGCSFALFSHLFKKFGIEVEFVDMTDAENVRGAMRDNTKMVFIETPANPHLKIIDIAAVAAIAHERQARVIVDNTFMTPLLQQPRKQGADLVIHSATKFLNGHGDVVAGLICGSAEDIEMIKSTTLKDMGATMSPHDAWLILRGLKTLDVRMERHCQNAVKVAEYLVQQPFVRDVYFPGLPDHPAQRLMGTQMHGSGAVIAFELHGDSQDAQRLLDYLELITIAVSLGDAETLIQHPASMTHSPYSAEARARAGISETLIRIAVGLEAADDIINDLAQAFAKTFVIDNTKEQQQGETVSYG
>Annotree@>NZ_PIPX01000001.1_602@RS_GCF_003987225.1@p__Proteobacteria
MRNNHNDKPQWQPATMTIHGGKQPDEHGALVAPLYQTATFSFANTAQGSARFAGEESGYIYSRLGNPTTDELEARVAQLEGYPAGAACATGMGAVSATMLAFLEQGDHVVVADAIYGCSFALFSHLFAKFGISVDFVDMTDANNVAQAMRSNTKMVFVETPANPHLKIIDIAAVSAIAHRQQARVIVDNTFMTPLLQRPREQGADIVIHSATKYLNGHGDVVAGVICGSAEDIELIKMTTLKDMGATMSPHDAWLILRGLKTLDVRMERHCRNAMQVAEYLQQHPQVRTVYYPGLADHPAQRLMGTQMHGPGAVIAFELKGDIVSARQVLDSLELITIAVSLGDAETLIQHPASMTHSPYTPEARAKAGISDTLVRISVGLEAVEDIIADLAQAFKKAQQQTTEHTVQQGETLTYG
>Annotree@>NZ_PIQC01000001.1_16@RS_GCF_003987255.1@p__Proteobacteria
MSSDSNNNNNNWQPATQVIHAGAAHDDPHGALTSPLYQTSTFKFSSAEQGTSRFAGEEEGYIYSRLGNPTTAELERRMATLEGYDAAAATATGMGAIAAATMAFVRSGDHIVVSDAIYGCSFALFSEMFERFGVEADFIDLNDEGLLKKTLKENTRLVFLETPANPQLKVVDIEKVHAVIADRDIRLIVDNTFMTPLMQQPKRHGADIVVHSATKFLNGHGDVVAGIICGNADDISEIKGTTLKDMGATISPHDAWLILRGLKTLDVRMQRHCENADAVYQFLSGRRDIKKIYYPGAPDHEAQALMGKQMSSHGAVIAFELEGDEAKARYFLNHLRMIALAVSLGDAETLIQHPASMTHSPYTPEARAKAGISDTLIRIAVGLEAAGDIIADLEQALEACRVQWQQSA
>Annotree@>NZ_PIQF01000001.1_520@RS_GCF_003987275.1@p__Proteobacteria
MANKSTVNNNNNNSNWQPATKVIHGGCGHDDPHGSLAPPLYQTSTFKFANSAQGSARFAGEEDGYIYSRLGNPTTVELETRVAELEGYEAAAATATGMGAIAATTMAFVKAGDHIIVSDAIYGCSFALFSELFERFGITADFIDLNDLELLKATIKENTQLVFLETPANPHLKLVDIKAVSDVLAGSEIRLIVDNTFMTPLLQQPKQLGADLVVHSATKFLNGHGDVVAGLVCGSHQDIMQIKGTTLKDMGATISPHDAWLILRGLKTLDVRMQRHCENAERVAQFLDQHDGVRKVYYPGLKEHPGHELIGRQMQHAGAVIAMELEGDEAQARYFLDQLKMIPLAVSLGDAETLIQHPASMTHSPYTAEARQRAGISDTLVRIAVGLEAVEDIIADLQQALEASRQRWQKTA
>Annotree@>NZ_PIPI01000001.1_310@RS_GCF_003987315.1@p__Proteobacteria
MKSLHRESLVIHGGESPTDPHGALVSPLYQTSTFVFPDAETGGRRFAGEEAGYIYSRLGNPTVNLLEQRVAALEGMEAGAAAATGMGAVAAATMAFLKAGDHVIASDCIYGCSFALFSHLFERFGVHVSFVDMTDAAALASAFQANTKVVFVETPANPHLKIIDLKKVGQVCAKHPEVRLIVDNTFMTPLLQRPGEFGAHLVVHSATKYLNGHGDVVAGVITGSLEDIHLIKMTTLKDMGATMSPHDAWLITRGLKTLALRMEKHCATAAVVADFLVAHHAVAKVYFPGLKSHQGHGLIGSQMASAGAVIAFELKGGYQAGVQLLNQLEMIRVAVSLGDAESLIQHPASMTHSPLTPEAREQAGITDGLIRISVGLEHVDDIIADLAQSLQQLETHTKHTPQSEVTEVENV
>Annotree@>NZ_PIPK01000001.1_70@RS_GCF_003987335.1@p__Proteobacteria
MPTSKPSNAPKWHADTIAIHGGDAIADPHNALVAPLYQTSTFCFDNAAQGAQRFAGDEQGYIYSRLGNPTVNQLEQRVAALEGLPAGAASATGMGAVAATMLAFLRHGDHVVASDAIYGCSFALFSHLFERFGVQVTFVDMTDLNALAAAFTPQTKLAFVETPANPHLKLIDLQPVSALCKQLQARLVVDNTFMTPLLQRPADFGADLVVHSATKYLNGHGDVVAGIVVGQQEDIELIKMTTLKDMGATMSPHDAWLILRGLKTLAVRMQRHCENATQVVALLNQHPAIEHVYFPGLQNHPGHHLIGTQMQGAGAVIAFDMRGGYASAVRMLDALHMVKRAVSLGDAETLIQHPASMTHSPLTPEARAQAGIGEGLVRLSVGLEHIDDLNADLLQALDHAL
>Annotree@>NZ_PIPP01000001.1_198@RS_GCF_003987345.1@p__Proteobacteria
MASTSSMHPETMVIHGGDVPADEHGALVAPLYQSSTFVFPDAETGGRRFAGEEAGYMYSRLGNPTVNMLEKRVAALENMAAGAATATGMGAVSAATMAFLRAGDHVIASDCIYGCSFALFSHLFERFGIEVSFVDMTDSATLEAAFRENTRLVFLETPANPHLKLIDLAMVGSVCKRRENVRMVVDNTFMTPLLQKPVDFGADIVVHSATKYLNGHGDVVAGVITGNAEDIQLIKMTTLKDMGATISPHDAWLITRGLKTLAIRMERHCNNAEMVAEFLARHPSVADIYYPGFKQHPQHELVGSQMKHAGAVIAFELHAGYQAAVDFLNRLTMIKVAVSLGDAETLIQHPASMTHSPLSPEVRAQAGISDGLIRISVGLEHIDDIIGDLSQSLAQS
>Annotree@>NZ_PIPT01000001.1_403@RS_GCF_003987395.1@p__Proteobacteria
MRNNHNDKPQWQPATMTIHGGKQRDEHGALVAPLYQTATFAFSNTAQGSARFAGEEAGYIYSRLGNPTTDELEARIAQLEGYPAGAACATGMGAVSAAMLAFLEQGDHVVVADAIYGCSFALFSHLFAKFGISVDFVDMTNADNVAAAMRSNTKMVFIETPANPHLKIIDIAAVSEIAHRQQARVIVDNTFMTPLLQRPREQGADIVIHSATKYLNGHGDVVAGLICGSAEDIELIKMTTLKDMGATMSPHDAWLILRGLKTLDVRMERHCNNAMRVAAYLQQHQMVRSIYYPGLAEHPAQRLMGTQMHGPGAVIAFELDGDIATARQVLDSLELITIAVSLGDAETLIQHPASMTHSPYTPEARAKAGISDTLVRISVGLEAVEDIIADLEQAFTKAQQLKTIEQTEQTEQQGEPLTYG
>Annotree@>NZ_PIQG01000001.1_521@RS_GCF_003987435.1@p__Proteobacteria
MGTARNAILLQLNNMELTMASHKHNNNWQPATVAIHGAKQANEHGALVSPLYQTATFAFENTAQGGRRFAGEEEGYIYSRLGNPTTCELEQRVALLEGYEAGAACATGMGAVSAATLAFVSQGDHIIIADALYGCSFALFSHLFTRFGITVDFVDFSDLAAVQAKVTDKTKLFYLESPVNPHLKVIDIAAVAKLAKAAGARLVVDNTFMTPLLQRPREQGADIVIHSATKYLNGHGDVVAGIICGNADDIGLIKMTTLKDMGATMSPHDAWLILRGLKTLDIRMERHQSNAQQVAAYLAQHPAVAKVYYPGFKEHPAQALMGTQMHGPGAVIAFELAGDMAAAQRFIDALQMITIAVSLGDAETLIQHPASMTHSPYTPEARAAAGISDTLIRIAVGLEAVDDIIADLEFGLQRLTESTAQQEETVSHG
>Annotree@>NZ_PIQH01000004.1_260@RS_GCF_003987475.1@p__Proteobacteria
MANKNNNHNSQWQAATQVIHAGAVHDDPHGALVSPLYQTSTFTFDSSAQGSARFAGEADGYIYSRLGNPTVTELERRVAALEGLPAAAATATGMGAVSAAMLAFLRHGDHVVISEAIYGCSFALFSELFTRFGISVDFVDMTDANNVAQAVKENTKLVFLETPANPHLKVVDIAAVKKAIAGRDIRMVVDNTFLTPLYQQPALFGADIVIHSATKYLNGHGDVVAGVICGSEDDIALIKSTTLKDMGATMSPHDAWLILRGLKTLDVRMQRHCENALFVADFLRNHDSVERLFFPGCSDHAGQKLMQGDNPQMRSAGAVIGFELKGDEATARAFLDKLQLITLAVSLGDAETLIQHPASMTHSPYTPEARAKAGISDTLVRISVGLEAADDIIDDLQQALAGK
>Annotree@>NZ_RYZZ01000015.1_161@RS_GCF_003989135.1@p__Firmicutes
MGEKYKRIETAVIHEGYDSKDHLGSLAAPIFQTSTFTFDTAEQGERRFAGEEAGYIYSRLSNPTVKVLEERIAALEGGEAGLAFASGMAAVSAVLVALTKASDHIICSQGLYGCTFGLLQMMKDKYNISHDFCAMESAEQLGALIRPETACIYVETPINPTMKMVDLEMVANVAKNYNIPVVVDNTFSTPYLQKPLELGCDIVLHSATKYICGHGDVVAGLVVGKKEFISSVAMTTQKDIGGIISPFDAWLLLRGLKTLPIRMDRHSENTLKIFKKLRNHPIIDKVYYPGDLDHPDYHITVKQMKQGGGLISFEVNGSKQAAQKLLNHLRLIKIAVSLGDAESLIQHPATMTHAVVPEESRRSMGISDQLVRLSVGLEAWEDIWEDLEQALNSLTEME
>Annotree@>NZ_CP034683.1_2573@RS_GCF_003990335.1@p__Proteobacteria
MSKQYSHPDTVCIHAGKTGLNPHGALATPLYQTSTFVFDSAEQGAARFAGEEPGYIYTRLGNPTTRELELKVAALEGMEDAAATATGMGAVAAATMAFLQQGDHLIASKAIYGCSFALFNHQFSRYGIEVSFVDMTDHNAIKQALKPNTKMLFAETPINPTLTVLDLDFIGQFAKQHQLISVIDNTFLTPLLQKPADYGVDLILHSATKYLNGHGDVVAGIIVGSTERITQIKLTTLKDMGATISPHDAWLIIRGLKTLSVRMERHCQNAQKVAEFLEAHPAIGQVYYPGLKSHPGYKFIGKQMKAAGGVVAFELNGSLDDGRYFINQCKLFSLAVSLGDAESLIQHPASMTHSPYSAEERQMAGISDGLIRISVGLEHVEDIIADLTQALTLMQQRQHS
>Annotree@>NZ_CP016379.1_717@RS_GCF_003991135.1@p__Firmicutes_F
MKKKHHHDKNWGFATRAVHVGSEPCPVTGALTTPIYQTSTFVFDDVDQGARRFAGEEEGYIYTRLGNPTQRALEIKIADLEGGDDAIVCGSGMAAVSGIFFSLVRQGDHIVAGESIYGCTHVFLSEMLPKYGVNTTFVDTTKLENIEAAIRKNTKVIYIESPTNPTMSLTDIEGVVALARKYNCKVVMDNTFMSPYFQRPLEMGVDIVLHSATKYINGHGDVVAGVIIGDQEFIDHCRMTAIKDIGGIIGPFECYLMIRGLKTLAIRMEKCNANAMEIAQFLENHPKVERVYYPGLKSHPQHELAKKQMTGFGGMMSFELIGGIEAGKILMNNVQLCKLAVSLGDVDTLIQHPASMTHSIVPREERLKAGITDGLVRLSVGIEDVEDIIADLDQALNKIK
>Annotree@>NZ_RQUZ01000008.1_107@RS_GCF_003992065.1@p__Firmicutes_C
MEDLKNKGFSTKAIHGGAAPNTFGALTAPIYQTSTFVFDSAEQDGRRFALEEGGYIYSRLGNPTNTQLEKKLALLEGAEACMSTASGMGAISATLWTALKAGDHVIACDTLYGCTFALLNHGLTRMGVEVTFVDMSDLDAVKKAFKPNTKVVYLETPANPTLKIVDIKTIAEISHAQADCLVIVDNTFCTPYIQQPLSLGADVVVHSATKYLNGHGDVIAGFVCGSTDFLTQVRLYGIKDMTGAVLSPFDAFLVARGLKTLAIRMERHCANAMKVAQFLETHPAVKSVNYPGLPSFPQYELAKQQMALPGGMVSFELKGGVKEGAVVMNSVKLCLLAVSLGDEETLIEHAASMTHSTYTKEELAAANISEGLVRLSVGLEDAEDIIADLAQALDQISK
>Annotree@>NZ_RQUX01000002.1_129@RS_GCF_003992115.1@p__Firmicutes_C
MEDLKNKGFSTKAIHGGAAPNTFGALTAPIYQTSTFVFDSAEQGGRRFALEEGGYIYSRLGNPTNTQLEEKLALLEGAEACMSTASGMGAISATLWTALKAGDHVIACDTLYGCTFALLNHGLTRMGVEVTFVDMSDVDAVKKAFKPNTKVVYLETPANPTLKIVDIKTIAEISHKEADCLVVVDNTFCTPYIQQPLSLGADVVVHSATKYLNGHGDVIAGFVCGSADFLTQVRLYGIKDMTGAVLSPFDAFLVARGLKTLAIRMERHCANAMKVAQFLETHPAVKSVNYPGLPSFPQYDLAKQQMALPGGMVSFELKGGVKEGAVVMNSVKLCRLAVSLGDAETLIEHAASMTHSTYTKEELAAANISEGLVRLSVGLEDADDIIADLAQALDQIAK
>Annotree@>NZ_NRQY01000002.1_537@RS_GCF_003996855.1@p__Proteobacteria
MHDYTNKGYDTKIVHAGQQADPLTGALSTPIYQTSTFVFDSAAQGAARFALEEEGYIYSRLGNPTNAALEEKMRVLENGEAALATSSGIAAISTTILTMCGQGDHIVASDTLYGCTYALLSHTLPKFGIEVTFVRANDPANIKAAMKPNTKMVYVETPANPTLAMIDLEAAANVAHEGGAMLVVDNTFMSPYCQRPLELGADIVVHSVTKYINGHGDVIGGVIVGPAEFLVPARLVGVKDITGGVMSPFNAWLTLRGLKTLHVRMERHCSNAMKVAQYLESNPNVEAVFYPGLPSHPQHELAKKQMSNFGGMISFEIKGGIEAGRKVMDAVELCMLAVSLGDTETLIQHPASMTHSPVPAEERLKAGITDGLIRISVGLETPEDIIADLEQAIAKAVA
>Annotree@>NZ_RJLC01000017.1_382@RS_GCF_003999375.1@p__Proteobacteria
MRDNNNHKSQWQPATVTIHGGKRRDEHGALVAPLYQTATFAFTSTEQGSRRFAGEEAGYIYSRLGNPTITELEQRVAALEGYPAAAASATGMGAVSAAMLAFLQQGDHVLVSDAIYGCSFALFSHLFSRFGINVDFVDMADAQLTKAAMRPNTKLVFLETPANPHLKVVDIAMVSQLAHKVGARVVVDNTFMTPLLQQPIKQGADIVIHSATKYLNGHGDVVAGIICGSTEDIELIKLTTLKDMGATMSPHDAWLILRGLKTLDVRMERHCKNTRVVAEFLRDHGLVKTIYYPGFADHPAQALMGSQMYGAGAVVAFELAGDINTARRMLDSLQLITIAVSLGDAETLIQHPASMTHSPYTPEARAKAGISDTLIRISVGLEAVDDIIADLAQALNQCKAALTMNTEQTKEPVSHG
>Annotree@>NZ_RCIQ01000034.1_5@RS_GCF_004000255.1@p__Proteobacteria
MDTTGKGFSTRAIHHGYDAATHQGSLNPPIYLTSTFTFETAEAGGAMFAGEQQGHFYSRVSNPTLDQLEQRIANLEGAEAGLATASGMGAITSVFWTLVASGDEVIIDKTLYGCTFAFLTHGLTKFGVTVVPIDLTNPENLSSAISDRTKVVYFETPANPNNRLVDIAAISQIARAKGAKVVVDNTYATPVLTRPLEHGADIVLHSATKYLGGHGDVVAGLVAGSADDMQQVRLIGLKDMTGAVMSPLTAMLILRGMKTLELRVERHCQTAMRVAEALEAHPAVAHVHYPGLDSFPQRQLARRQMSDFGGMIPFEVVGGKAGGIAVMNRLKLIQRAVSLGDAESLIQHPASMTHSTYTPEERAEHGIAEGLVRLSVGLETADDLIDDLMTALSQHNALAAE
>Annotree@>NZ_RCIP01000002.1_391@RS_GCF_004000275.1@p__Proteobacteria
MMVIPWFNFGQFFRYSKPAEWREMMIAQRETQTMNKKLSFTTRTIHSGYVASENEGSLNPPVYMTSTYCFDNVEQGAARFAGEAQGHVYSRISNPTQAVLETRLADLEDAEACLATASGMGAITAAIWTLVRPGDTVIADKTLYGCTFSYFQHGLTRFGVNVTFVDCTDADAIARALSAETRVVYFETPVNPTMRVIDIAAISQRVHDYNPAITVMVDNTYCTPALQRPLNLGADLVVHSATKYLGGHGDLIAGAVVGKQSLIDEIRLFGLKDMTGAVIAPLTAFLILRGLKSLSLRMERHCSNAQSLAHRLQQHKAVATVYYPGLEGSPHYTLARRQMDAPGGMIAMELQGGFEAGVTFMNRLKLIKRAVSLGDAETLCQHPASMTHSTYTPEERAEHDISEGLVRLSVGLEDVDDIYADLEQALAGV
>Annotree@>NZ_RZUF01000015.1_40@RS_GCF_004005375.1@p__Proteobacteria
MSKQYSHPDTVCIHAGKTGLNPHGALATPLYQTSTFVFDSAEQGAARFAGEQPGYIYTRLGNPTTRELELKVAALEGMEDAAATATGMGAVAAATMAFLQQGDHLIASKAIYGCSFALFNHQFARYGIDVSFVDMTDHNAVKQALKPNTKMIFAETPINPTLTVLDLDFIGQFAQQHQLISVIDNTFLTPLLQKPADYGIDLILHSATKYLNGHGDVVAGIIVGSTERITQIKLTTLKDMGATISPHDAWLIIRGLKTLSVRMERHCQNAQKVAEFLEAHPAVGQVYYPGLKSHPGYKFIGKQMKAAGGVLAFELNGSLDDGRYFINQCQLLSLAVSLGDAESLIQHPASMTHSPYTSEERQMAGISDGLIRISVGLEHVEDIIADLEQALALMCKRQQS
>Annotree@>NZ_RZWH01000008.1_171@RS_GCF_004005435.1@p__Proteobacteria
MSDARGFATTAIHHAYAPAENEGALTPPLHLTSTFAFESAEAGGEMFAGERMGHVYSRISNPTCDLLERRIAALEGAEAGLALSSGMGAVTATLWTLLSPGDEVIVDRTLYGCTFAYMRHGLAKWGVTITHVDMTDLDNLRAAVSACTRVVYFETPANPNMRLVDIAEAAAIAHSVGAQVVVDNTYATPYLTQPFTLGADVVLHSATKYLGGHGDVVAGLVVGRAETVNEIRLVGMKDMTGAVMAPFNAMLILRGLKTLALRMERHSASAAEIAAWLERQDGVAKVHYPGLETFGQRAIAQRQMQLDGGMIAFELDGGLEAGRAMMNRLRLIQRAVSLGDAETLIQHPASMTHSTYTAEERAAHGISDGLVRLSVGLEEVQDILADLAQALPAPGRRPAAA
>Annotree@>NZ_SACS01000011.1_44@RS_GCF_004005945.1@p__Proteobacteria
MSSSSNQYPFQPPQHPETQCIHAGKVKDAQYGALATPLYQTSTFVFDSAEQGAARFAGEQPGYIYTRLGNPTTRELELKVAALEGMADAAATATGMGAVAASTMAFLQQGDHLIASKAIYGCSFALFNHQFARYGIEVSFVDMTDHQAVAAALQPNTKMLFAETPINPNLVVLDLEFLGNFCKKHQILSVIDNTFLTPLLQQPARFGIDIVIHSATKYLNGHGDVVAGIIVSDADKIQTIKLTTLKDMGATISPHDAWLIIRGLKTLSVRMERHCSNAQKVAEYLAEHPAIAKVFYPGLPDHPGHKFIGKQMAAAGGVLAFELNGSLDDGRYFINQCELLSLAVSLGDAESLIQHPASMTHSPYTAEERKMAGISDGLIRISVGLEHVVDIINDLSQALVKMQGQQKRPSETLTCNL
>Annotree@>NZ_CP033219.1_2379@RS_GCF_004006175.1@p__Proteobacteria
MRNQPDSFATRAIHHGYNPMDNEGSLTPPLHLTSTFAFETAEAGGEMFGGERAGHIYSRISNPTCDLLERRIAVLEGAEAGLALASGMGAITSAIWTLVAPGDEVILDKTLYGCTFSFMQHGLAKFGVTVTHVDLTNPENLRGAISAKTKVVYFETPANPNMRLVDIQAIADIAHEGDAKVIVDNTYATPYLTRPIELGADLALHSATKYLGGHGDVVAGLLVGSAELIQEIRLYGMKDMTGAVMAPFNAMLVLRGLKTLELRMDRHCSSAQTIAEMLEATPGVQKVWYPGLKSFEQHELAQRQMAQSGGMIAFELEGGLEAGRAMMNKLQLITRAVSLGDAETLIQHPASMTHSTYTPEERAVHGISEGLVRLSVGLEGVDDILADLRQALPHHPMHKAA
>Annotree@>NZ_CP026095.1_545@RS_GCF_004006295.1@p__Firmicutes
MDKFYKHIETAVIHEGYDPKQYMGSLAAPIFQTSTFVFDHAEQGERRFSGGEEGYIYSRLGNPTVKILEDRIAMLERGEAGLAFGSGMAAVSAVLLALTKANDHIICSQGLYGCTFGLLHLMEEKYNITHNFSEMRTEEQIEAVIRPETVCIYVETPINPTMKMIDLAMVVKVAKKYGIAVVVDNTFSSPYLQQPLVLDCDVVLHSATKYICGHGDVVAGLVVGSKEFINKVTRTTQKDIGGIISPFDAWLLLRGLKTLPVRMDRHSENAAKLFNKLKQHPSVAQVFYPGDREHPDYEIMKKQMRQGGGIISFEIKGTKKDAQKLLNALKLIKIAVSLGDAETLIQHPATMTHSSVPSEKREAMGITNQLIRLSVGLENWEDLWEDLNQALDSLQN
>Annotree@>NZ_RLIH01000001.1_35@RS_GCF_004006535.1@p__Firmicutes_A
MENMGNKGFSTKQIHAGVQKNQFGALSTPIYQSSTFIFDSAEQGGRRFALEEEGYIYSRLGNPTNTVVEEKVAMLEGAEAAVSTASGMGAISSVMWTMLKAGDHVIASKTLYGCTFALLSHGLTKFGVEVTFVDPRDPQNFKDAMKENTRVVYLETPANPNMYITDIEAVSKIAHENKDCVLVVDNTYNTPYIQKPIELGADIVVHSATKYLNGHGDVIAGFAVGSKELIDQVRLLGVKDCTGAVLGAFEAFLIQRGMKTLSVRMEKHSENAMKVAEFLEAHPAVESVQYPGLKSFPQYDLAKKQMRLPGGMISFEVKGGIEAGIKLMNSVELCSIAVSLGDTETLIQHPASMTHSPYTPEERAESGIAEGLVRISVGLEDVEDIIADLKQALDSII
>Annotree@>NZ_CP034842.1_643@RS_GCF_004006635.1@p__Fusobacteriota
MKMKKCGLGTTAIHGGAVKNPYGSLAVPVFQTSTFIFDSAEQGGKRFALEEDGYIYSRLGNPTTSILEARVAALEEGEAAVAMSSGMGAISSTLWTVLKAGDHVITDTTLYGCTFALMNHGLTKFGVEVSFVDTSDLEAVKKAMKANTRVVYLETPANPNLKIVDLEAIATLAHTNPNTLVIVDNTFATPFLQKPLTLGVDIVVHSATKYINGHGDVVAGLAVTNQELANQIRLVGVKDMTGSVLGPQEAYYILRGLKTFEIRMERHCKNAEKVVEYLCRHEQVEKVYYPGLADHPGYEVAKKQMRAFGGMISFELKGGMEAGKTLLNNLKLCSLAVSLGDTETLIQHPASMTHSPYTKEERMAAGITDGLVRLSVGLENVEDIIADLEYGLSKI
>Annotree@>NZ_CP034835.1_939@RS_GCF_004014715.1@p__Proteobacteria
MKKLHDQTNCIHGPHHFEDPHGALTAPLYQSSTFKFKDAAQGAARFAGEEAGYIYTRLGNPTTRELEEKVAQLEEMEDAAATATGMGAVSASVLSFLQQGDHLIASKALYGCSFALFAHMLPKFGIEVTFVDMTDPQALADALQPNSKMLFAETPINPNMTVLDLAMLGQFAQQHKLISVVDNTFMTPLLQKPKHFGIDIVIHSATKYLNGHGDVVAGIVCGSAEHIETIKLTVLKDIGATISPHDAWLINRGLKTLHVRVARHCENAQKVAEFLDNHPKVDTVYYPGLPSHPGYRFLGEQMKGAGGVIAFEIKGGVSEGEKFINATELCTLAVSLGDPETLIQHPASMTHSPYTPEERQAAGISDGLIRISVGLEAVEDIIEDLENAFSCI
>Annotree@>NZ_RSFE01000002.1_227@RS_GCF_004025325.1@p__Proteobacteria
MRTNNKDKTQWRPATLTIHGGKRRDEHGALVAPLYQTATFSFENTAQGSARFAGEEPGYIYSRLGNPTVTELEQRVAALEEFPAAAATATGMGAVSASMLAFLQHGDHVLVSDAIYGCSFALFSHLFTRFGIAVDFVDMADLEQTRAAMRDTTKLVFLESPVNPHLKVIDIQAIADIAHEREARLVVDNTFMTPLLQQPGKHGADLVLHSATKYLNGHGDVVAGIVCGSEEDIELIKLTTLKDMGATMSPHDAWLILRGLKTLDVRMERHCANAVKVAEYLREQPMVKSIYFPGFSDHPAQALMGTQMHGAGAVIAFELHGDIHTAQQLLDSLQLITIAVSLGDAETLIQHPASMTHSPYTPEARAAAGISETLIRISVGLEATDDIIADLEQAFAACANSQTQTTGEQVRYG
>Annotree@>NZ_QJRG01000044.1_127@RS_GCF_004025535.1@p__Proteobacteria
MSGSTKDSGFATRAIHYGYDPLSHQGSLVPPVYQTATFAFPTVEYGAACFAGEAGGHFYTRISNPTLALLETRIASLEGAEAGLALASGMGAITATLWTLLRPGDEVLVGRTLYGCTFAFLHHGIGEFGVKVRHVDMSDLQALEAAISAQTKVIYFETPANPNMQMADIAAVAKIAHQRDITVVVDNTYCTPYLQRPLELGADLVVHSATKYLSGHGDITAGLVVGRQALVDRVRLEGLKDMTGAVMSPQDAALLMRGMKTLNLRMDRHCSNAQAIAEYLQQHPAVELINYPGLPGFAQFELARRQMRLPGGMIAFELKGGIGAGRRFMNALQLFSRAVSLGDAESLAQHPASMTHSSYSPQERAQYGISEGLVRLSVGLEDIDDLLADIEQALNACA
>Annotree@>NZ_SCFO01000002.1_363@RS_GCF_004078665.1@p__Firmicutes
MRKERRIETEMIHSNDKHDHGYGSLSAPIFQTSTFAFENAAQGERRFAGKEDGYIYTRLGNPTVKALEERIATLEGGERALAFASGMAAVSAVLFSMTRAGDHVLCSNGLYGCTYGLLQMMKEKYGITHDFSYMQTEEEIKALINDRTTCIFVETPINPTMKVIDLEMVAKVAKQHDIPVIVDNTFCTPYLQRPLEIGCDIVLHSATKYIGGHGDVIAGLVIGKAEYMNRLAKSEQKDIGGVLSPFDAWLLLRGLKTLHIRLDRHTSNAAWIAERLNEHPIVKRVYYPGMDDHPQKVIIDKQMKSGGGVIAFEIEGTKQEAQSFMDHLNLIKIAVSLGDAETLVQHPASMTHAVIPEKDREKMGIHDGLIRLSIGLEAVEDLWQDLKQALNHSNRNKVRA
>Annotree@>NZ_CP035130.1_580@RS_GCF_004101785.1@p__Firmicutes_A
MNKEKMSKMNFSTRAVHAGYQKNEFGALATPIYQTSTFIFDSAEQGGRRFAGEEEGYIYSRLGNPTCTQVEEKLANLENAEAAIVMSSGMGAITSVIWTQVGGGDHIVAAKTLYGCTFAFLNHGISKFNVEVDFVDTSDPENVRKAMKPNTKLVYLESPANPNMNISDLAEIAKIAHEVEGCIVVVDNTYCTPYLQRPLDLGCDVVVHSATKYLNGHGDVIAGFAVGKKEFIDQVRLFGVKDMTGASMSPFDAWLINRGMKTLDLRMEKHCSNAQAVAEFLEAHPAVDKVLYPGLKSFPQYELAKKQMMLPGAMIAFELKGGFEAGKTLMNSVELCTLAVSLGDTETLIQHPASMTHSPYTPEERVEAGISEGLVRLSIGLEHADDIIADLKQALDKTI
>Annotree@>NZ_CP026118.1_2756@RS_GCF_004101865.1@p__Firmicutes
MKENIKSMETSMIHSEHKVRDVHGSLTMPIYQTSTFSFSSAAEGARRFAGEEEGYIYSRLGNPTVKALEERIAVLEGGERGLAFASGMAGVSAVLIAMTKANDHILCSNGLYGCTYGLLQMLEEKYDITHDFSFMESEEELRNKINKNTSCIFIETPINPTMKVVDLSMVAQVAKEYGIPVVVDNTFCTPYLQRPLEKGCDIVIHSATKYIGGHGDVIAGLVVGKGEFMNALAMAEQKDIGGVLSPFDAWLLLRGIKTLHIRMDRHSSNAAEIARKLKEHPRVENVYYPGMENHEQKSIVKKQMKTGGGVIAFELKGSKSEAQNFMDRLELIQIAVSLGDAETLIQHPATMTHAVVPEEKRKEMGIGDSLIRLSVGLEAVEDIWHDMNQALQS
>Annotree@>NZ_QNQN01000064.1_21@RS_GCF_004103285.1@p__Proteobacteria
MKKLRDDSQCIHGPNHFDDPHGALTAPLYQTSTFHFKDAAQGAARFAGEEPGYIYTRLGNPTTRELEEKVARLEGMEDAAATATGMGAVSASVLSFLQQGDHMIASSALYGCSFALFAHMLPKFGIEVSFIDLTDEQALRDAVQENTKLLFAETPINPNMTVLDLKMLGEIAKQHELLFVVDNTFMTPLLQKPVNYGADLIVHSATKYLNGHGDVVAGLVCGSKEHIELIKLTVLKDIGATISPHDAWLINRGLKTLALRVQRHCQSAQTVAEFLEAHPKVNKVYYPGLPSHPGYQFLGEQMKGAGGVIAFEINGSLEQGEQFINATELCTLAVSLGDPETLIQHPASMTHSPYTQEERLAAGISDGLIRISVGLEDVEDIIDDLKQAFNKI
>Annotree@>NZ_CP035282.1_2625@RS_GCF_004103715.1@p__Firmicutes_A
MDREDINTLGFGTKAIHGGHKKDSQYGSLATPIFQTSTFVFDSAEQGGKRFALEESGYIYTRLGNPTVAEAEEKIALLEGGEAGAATSSGMGAVAASLWTALKAGDHVVASDTLYGCTFSLLNHGLTRFGVDVTFVDISNLEELESAMRPNTKVVYLETPANPTLKITDIEAVSKIAHKVKGCLVFVDNTFSTPYIQKPLELGADVVIHSATKYLNGHGDVIAGFAVGRKKFIEEVKMFGIKDMTGSVMSPFDAYLIIRGMKTLEIRMEKHCDNAIKVAKFLETHPAVKKVYYPGLESFEYYELAKKQMKLPGAIISFELKGGIEEGKTVMNNVKLAKLAVSLGDPETLIQHPASMTHSPYTPEERAEAGISDGLVRLSVGLETAEDIIADLKEALDLVIK
>Annotree@>NZ_QOUX01000046.1_181@RS_GCF_004116265.1@p__Firmicutes
MERKYKQFETRVIHTGYDSKEHLGSLSAPIYQTSTFTFETAEQGERFFAGEEKGYIYSRLGNPTVSVLQEKMAELEEGEACLAFGSGMAAISAVLLSLTKTNDHVLVSQGVYGCTYGLLKLMEEKYNITHDFCFMETSEQIRSLIKPETTCIYIETPINPTMKMIDIEMVTNIAREYSIPVVVDNTFCSPYLQKPLQLGCDVVVHSATKYICGHGDVVAGLAIGSQELMSKIAMTTQKDIGGILAPFDAWLLIRGLKTLPIRMDRHCENTMKLVEWMKKHPAIKDVYYPGDTSHPDYEIMKKQMKYGGGLFSFEINGSKQDVQNFLNHLKMIKIAVSLGDAETLVQHPATMTHSVIPEDVRLSMGITDQLIRLSVGLESWEDIRDDLQQGLDHLTID
>Annotree@>NZ_SDLI01000006.1_69@RS_GCF_004123195.1@p__Firmicutes
MKEKEKKYGLNTLAIHAGYDKDKETGALALPIYQTSTFAFSSVEEGANRFAGVESGYIYSRLGNPTVAVFEEKVAALEKADAGLAFSSGMAAVSAVLLGLLRTGDHILCSKGLYGCTFGLLNLLKDRFGVEYSLCRMDGEASLLEALQPNTKVIYVETPINPTLELVDLSMISKMAKERGILTVVDNTFMSPYLQRPIELGCDIVLHSATKYIGGHGDVVAGVVVGPKDIMDNLRLTTQKDIGGILAPFDAYLLVRGLKTLGVRMDRHCSNAQEVAEYLSKHSKVNKVYYPGLPSFSQYDLATRQMEGYGGVISFELSGGFDAGVRMMNQVQLCKRAVSLGDVDTLIQHPASMTHSVIPIDERKAMGITEGLIRLSVGIEDVSDIIDDLEQALSKA
>Annotree@>NZ_CP035419.1_28@RS_GCF_004123675.1@p__Proteobacteria
MTGPNGFATRAIHHAYDPQDHEGALTPPLHLTSTFAFETAEAGGEMFAGERAGHIYSRISNPTCDLLEQRIATLEGAEAGLALASGMGAVTAVLWTLLSPGDEVIVDKTLYGCTFAFMRHGLAKWGVTITHVDMSDLDNLRKAVSGKTRVVYFETPANPNMRLVDIEGAAEIAHASGAQLVVDNTYSTPYLTRPIELGADIVLHSATKYLGGHGDVVAGLVAGRAEQIAEIRLVGMKDMTGAVMAPFNAMLILRGLKTLNLRMDRHCASARVVADFLAAHPAVRTMHFPGLKSFPQHDVAERQMDQPGAMIAFEVEGGLAGGIALMNGLQMIQRAVSLGDAETLIQHPASMTHSTYTPEERAEHGISDGLIRLSVGLEEVEDILADLEQALPAPVQHAAE
>Annotree@>NZ_RYYS01000036.1_18@RS_GCF_004138215.1@p__Firmicutes_A
MYLKTKGFATKAIHGGHKDNGVGALATPIYQSSTFVFDSAEQGGRRFALKEDGYIYTRLGNPNCTELEEKISLLEGTDAAIATASGIGAITSAFWTILKAGDHVVAADTLYGCTFAYLRHGLTRYGVEVSFVDIKDPENVRKAMKENTKIVYLESPANPTLDITDIKTISMIAHENKDCLVMVDNTFCTPYIQRPIELGADIVIHSATKYLNGHGDVIAGVVAGTKQFIDQVRFFGVKDMTGASLSPFDAFLISRGMKTLEIRMKKHCENAMKIAQFLEKHPAVEKVYYPGLKSFPQYELAKKQMKLPGAMIAFEVRGGISEGIRVMNSVKLCALAVSLGDAETLIEHPASMTHSAYTTEERNESGISDGLIRLSIGLEDPEDIMEDLKEALDTIL
>Annotree@>NZ_SCFN01000001.1_497@RS_GCF_004138285.1@p__Firmicutes
MKKNQFDTKLIHEGYKTSEYHGSLTPPLFHTSTYTFPTAQHGEQSFAGERDDFIYSRLGNPTVQILEERMAALEEGEVALAFGSGMAAVSATIFSLISTGDHILCSKGIYGCTYGFLEILESKFGIEHNFCEMDTEEEIQNLIQENTKVIFIETPINPTMKVIDIEMVVEVAKKNNITVVVDNTFCSPYLQKPLTLGCDIVLHSATKYISGHGDVVAGIVVCKTKELADRMIPIRKDIGAIMSPFDAWLLLRGLKTLAVRMDRQCENARKVVSFLQSHPLVKDVFYPGDFKNQNYFIASKQMKKGGGVFAFTIDGTKEETQELINHLEMIKIAVSLGDTETLVQHPATMTHAVVPKELREKMGITDNLLRMSVGLEAWEDIVADLQQALLKSSSNTLC
>Annotree@>NZ_SEIO01000024.1_8@RS_GCF_004145795.1@p__Firmicutes
MANHDKYFETSVIHDGYHPDDMLGSLSSPLFQTSTFTFETAEQGERRFAGQEDGYIYSRLGNPTVTVLEEKMAALENGERGLAFGSGMAAISAILIALTKANDHILCSSGLYGCTFGLLSMMEEKYGITHDFSEMRTKEDLRSLIKPETACVYVETPINPTMKLIDLEMVAEVAHEYDIPVVVDNTFSSPYLQRPLDLGCDVVLHSATKYIGGHGDVIAGVAVGRKDFLDEVAMTTQKDIGGVMAPFDAWLLIRGLKTLPIRLDRHCDNAEKIFERLRQHPSVAQVYYPNDEANPDYPIRQKQMKRGGGTLSFEINGTKAEAQQLLNSLKFIKIAVSLGDAETLIQHPATMTHAVVPEQSRTEMGISDQLIRLSVGLEAWEDVWADLEQALNQMNEAKTHTAVNK
>Annotree@>NZ_PGVH01000029.1_59@RS_GCF_004168585.1@p__Proteobacteria
MKANWNIATKTIHAGKQKESSGALVSPLYQSATFTFDTAEQGGRRFSGDEQGYIYTRLGNPTTSELERKMAALEGAEDAAATASGMGAVSAALLANLQQGDHLIASRAVYGCSFALMTHQFARFGIDVSLVDFTDSTEIEAAIQPNTKALFCETPVNPHLEVFDLKAIAKICKQHDIVSIVDNTFMTPLLQLPLSLGIDMVIHSATKYLNGHGDVIAGVVCGNAEIMQKVKFEILKDIGAVISPHDAWLILRGLKTLDVRVQRHCDNAEQVAEYLEQHPKISKVFYPGLESHQGHKFVGSQMLRSGGVIAFELDASFEKSMTFVNNLELFTIAVSLGDAESLVQHPASMTHSPYTEEARAEAGITDSLIRISVGLENIQDIIDDLRVTLDKV
>Annotree@>NZ_SGBT01000001.1_1810@RS_GCF_004195145.1@p__Proteobacteria
MTKHHLHTQCIHGPEKPNDPHGALSAPLYQTSTFSFANAAQGAARFAGEEQGFIYTRLGNPTTQELEQKVAQLENCEAAAATATGMGAVSASVLSFLQQGDHLVASSALYGCTFAFFAHMLPRFGIEVTFVDMTNEAELRGAVKANSKMIFAETPINPTMAVLDLSLIADVAKQHQLISVIDNTFLTPLLQQPTSFGIDIVVHSATKYLNGHGDVVAGLVCGTEEHINLIKMTVLKDIGATISPHDAWLINRGLKTLAVRMERHCASAQVVAEYLEQHPLVSQVYYPGLKSHPGHKFIGSQMKAAGGVIAFEIKGSLEDGETFINNTQLCTLAVSLGDAETLIQHPASMTHSPYTPEERAAAGISDGLIRLSVGLEDVNDIINDLKTAFTFIG
>Annotree@>NZ_RHJI01000024.1_12@RS_GCF_004211955.1@p__Proteobacteria
MSNNRNYRFDTKIIHAGQHPDPSTGSLSTPIFQTSTFVFDNAEQGAARFALEEPGYIYTRLGNPTTDALEQKMAVLEDGEAALATASGISAITTALLTLCQQGDHIVSANAIYGCTHAFLSHSMPKFGITTSFVDATNIAELKAAIRPETKVIYIETPANPTLTLVDIEMVVGIAHQHGAILIVDNTFMSPYGQQPLRLGADIVVHSVTKYINGHGDVIGGVIVGKKDFIDQARYVGLKDITGGCMSPFNAWLTLRGVKTLGVRMERHSSNAMKIAQFLESHPAITHVYYPGLLAHPQYDLYKRQMTLPGGVISFEIAGGFESGRRMINAVNLCLLAVSLGDTETLIQHPASMTHSPVPPEERLKAGITDGMIRLSVGLEDPDDIIEDLQQAIATAIAGN
>Annotree@>NZ_PPUZ01000113.1_17@RS_GCF_004212645.1@p__Proteobacteria
MKKLHDQTNCIHGPHHFDDPHGALTAPLYQSSTFKFKDAAQGAARFAGEEAGYIYTRLGNPTTRELEEKLAQLEEMEDAAATATGMGAVSASVLSFLQQGDHLIASKALYGCSFALFAHMLPKFGIEVTFVDMTDEQALVDALQPNSKMLFAETPINPNMTVLDLAMLGQFAQQHKLISVIDNTFMTPLLQKPKHFGIDIVIHSATKYLNGHGDVVAGIVCGSAEHIETIKLTVLKDIGATISPHDAWLINRGLKTLHLRVARHCENAQKVAEFLDSHPKVDTVYYPGLPSHPGYQFLGEQMKGAGGVIAFEIKGGVSEGEKFINATELCTLAVSLGDPETLIQHPASMTHSPYTPEERQAAGISDGLIRISVGLEAVEDIIEDLEKAFLCI
>Annotree@>NZ_CP035952.1_4452@RS_GCF_004214895.1@p__Proteobacteria
MSGSNNNSGFATRAIHHGYDPLEHNGALVPPVYQTATFAFPTVEYGAACFAGEQAGHFYSRISNPTLALLEQRMASLEGGEAGLALASGMGAITATLWTLLRPGDEVLVGRTLYGCTFAFLHHGIGEFGVKVRHVDMSDVQAVAAAISDNTRVIYFETPANPNMQMADIAAVATLAHQHGISVVVDNTYCTPYLQRPLELGADLVVHSATKYLSGHGDITAGLVVGRKALVDRIRLEGLKDMTGAVMSPHDAALLMRGMKTLTLRMERHCSNAQTIAEYLEQQPEVELINYPGLPGFAQYELAKRQMRMPGGMIAFELKGGIAAGRRFMNALQLFSRAVSLGDAESLAQHPASMTHSSYTPEERAQYGISEGLVRLSVGLEDIDDLLADIQQALKACA
>Annotree@>NZ_SGXL01000001.1_1095@RS_GCF_004216955.1@p__Firmicutes
MDTKRFETEVIHKGYNALQHNGSLSPPIFQTSTFVFDTAETGASRFAGEQEGYIYSRLSNPTVAMLEERIASMEKGEKGLAFGSGMAAVSAILLGLTKTGDHILCSEGVYGCTFGLLQLMEEKYHITHDFHSMNDEDSLRSAITDHTTVIYIESPINPTMKLVDIEMVARVAKEYSIPVVVDNTFSSPYLQRPLELGCDVVIHSATKYLCGHGDVIGGLAVGSNELMSHLAMTTQKDIGGIMSPFDAWLLLRGIKTLPVRMDRHCENAKKLAELLKEHPAVEKILFPGDLEFPQYELANKQMKNAGGLISFQIKGDKAAAQSFMNSLQMIKIAVSLGDAETLIQHPATMTHAVVPKENRKQMGITDQLLRLSVGLEAWEDIWSDLEQALNRI
>Annotree@>NZ_CP036200.1_545@RS_GCF_004295345.1@p__Proteobacteria
MADHKQASQSIHSQEQTAKGFNQGHDWHDATQAIHAGHQANQHGALVSPLHQSATFVFDNAEQGGARFAGDEQGYIYTRLGNPTTAELERKLANLEGADDAAATASGMAAVSSALLTHLGAGDHLVASNAVYGCSFALMTTQLKRLGIECSVVDFDDLEAIERAILPNTKVIFCETPVNPHLNVFDISAIVDIAKRHNLVSIVDNTFMTPLLQKPLVLGVDMVIHSATKYLNGHGDVIAGIVCGQAEHMHRLKYEVLKDFGGVLSPHDAWLILRGMKTLDVRLQRHCDNAQVLAEHLQNHARVKQVYYPGLASHQGHKYLGSQMRRAGGVLAFELLGSMSDAIKFVNNLKLITIAVSLGDAETLIQHPASMTHSPYTPEQRAEAGISDTLLRISAGLEDVTDVIADIEQALSTISS
>Annotree@>NZ_CP034759.1_5@RS_GCF_004295665.1@p__Proteobacteria
MSKFNSQHIETNAIHAGRIDDKQFGSLATPLYQTSTFIFEDAKQGGDRFAGESEGYIYTRLGNPTTRQLEQRVAAMEGMDDAAATATGMAAVSAALMTNLQAGDHMISSKAVYGCSFALMSHLFKKYNIEVTFVDMTEPENIKAAIKENTKLVFLETPINPNLVVLDLEKICAIAKDNNLLSVIDNTFLTPVLQQPAKFGADIIIHSATKYLNGHGDVVAGIVCGSFEMINEIKMTTLKDIGATISPHDAWLIMRGLKTLPIRMERHCSNAQQVAEFLEQHPNVAQVYYPGLKSHPGNKFIGSQMKAAGGVIAFELNTNLAGGSDFINRMQLFSIAVSLGDAESLIQHPASMTHSPYTPEEREHAGISDSLIRISVGLENVEDLISDLKQSLDSVNNSGKVTAINAA
>Annotree@>NZ_CP019770.1_1938@RS_GCF_004328665.1@p__Proteobacteria
MSKHHQNTQCIHGPQKANDPHGALTSPLYQTSTFHFENAAQGAARFAGEEPGYIYTRLGNPTTTELEQKVAQLEGCEAAAATATGMGAVSASVLSFLSQGDHLIASSALYGCTFAFFAHMLPRWGIEVTFVDMTNESELRAAIKPNSKMIFVETPINPTMAVIDLALIGNVAKQHNLLSVVDNTFLTPLLQSPKKYGIDIIMHSATKYLNGHGDVVAGIVCGSLEHITQIKMTVLKDIGATISPHDAWLINRGLKTLAIRVERHCQSAQTIAEYLEGHPQVNKVYYPGLKSHPGYKYIGKQMKAAGGVIAFEIKGSLTDGEQFIDSMQLCTLAVSLGDAETLIQHPASMTHSPYTPEERLAAGISDGLIRLSVGLEDVNDIINDLNQAFTKTS
>Annotree@>NZ_SLUI01000007.1_211@RS_GCF_004339805.1@p__Firmicutes_C
MKKQDNAGYDTLIIHAGQSPDPVTGALATPIHQTSTFVFANAEQGAARFALEEAGYIYTRLGNPTQHALEEKMAALENAEAALAVASGMTAIAAALWTLCEKGDHIIAAETLYGCTHALLSHSMPKFGIEVTFVDAVNLDNIGNAVRPNTKVIYIETPANPTLAIIDIAAAAALAHKHNCKLMVDNTFMSPYCQRPMALGADIVVHSATKYLNGHGDVIAGVVLGKQEFINDVRLIGVKDITGGCISPFNAWLTLRGLKTLGVRMERHCQNALKVAAFLADHPDVENVNYPGLPGHPQHQLAKTQMTHFGAMISFEIKGGVEAGRRVMNSVRLCLLAVSLGDTETLIQHPASMTHSPIPREERMKAGITDGLIRLSVGLEDPKDIILDLDQAIRKSQLLT
>Annotree@>NZ_SLVL01000004.1_469@RS_GCF_004340305.1@p__Firmicutes
MKKKQIETMLIHEGYQSRAYQGSLTPPLFQTSTFTFPTAQHGEKSFGGESDDYIYSRLGNPTVHLLENRMAALEEGEAALAFGSGMAAVSTTLFTLINAGDHIVCSKGIYGCTFGLLEMLEQKFRVQHDFCDMNTEEELMDVIQENTKVIFIETPINPTMKVIDIEMIVSVAKKKGIIVVVDNTFCSPYLQKPLTLGCDIVLHSATKYIGGHGDVIAGIVVCKSKELAERMAPVRKDTGGIMSPFDAWLLLRGLKTLAVRMDRHCDNAEKIVEFLQTQSIVQNVYYPGDQNNPDFWIASKLMRKGGGVIAFTLNCSKEETQEIVNNLKMVKIAVSLGDTETLIQHPATMTHAVVPKNLQLKMGITDNMLRMSVGLEAWEDIVNDLQQAFAKSTITKI
>Annotree@>NZ_SLVV01000007.1_92@RS_GCF_004340465.1@p__Firmicutes
MKKRLLETEIIHAGYNDDAHIGSLVPPLYQTSTFTFDSADQGEKRFAGEEEGFVYYRLGNPTVKILEDRMAVLEGAEKALAFGSGMAAVSAVLFSLVKGGDHILCSQGVYGCTFGLLQLMKEKFGVTHTFSQMRTKEDFLSAIQHNTSCIYIETPINPTMKVVDLKLASEAASEKGIPVIVDNTFCSPYLQKPIELGCDIVVHSATKYICGHGDVIAGIAAGNRKIMEKISKTTQKDIGGVVSPFDAWLLLRGLKTLAVRMDRHCENAEKLAEALVRHPSVEGVFYPGDPTNEDYMTAKKQMRKFGGLVSFTIKGTKDDAQAFMDRLKLIKIAVSLGDAETLIQHPATMTHAVVPAASRQQMGITDNLLRLSVGLEGWEDIWEDLKQALEKG
>Annotree@>NZ_SLXS01000004.1_260@RS_GCF_004340785.1@p__Firmicutes
MKKDEKGFSTRSIHPDGVEKDVYGALVPPLYLSSTFVFPSAEAGGARFAGEEPGMIYSRIANPTVQALETAVAGLEGGEAGLAFGSGMGAISAVLLALVESGDHVLCSDGLYGCTYGFLSLLKRKFKVDFSLADLADEEAVRRAMRPETKVVYVETPINPTMKLVDLEMVARVAHEQGAQVVVDNTFLTPYLQRPLAHGCDVVVHSATKYLGGHGDLIAGVAVGRKAFLDEVRMSTLKDIGAVLSPMDAWLILRGLKTLPLRMERHCENAQQVAAFLQGHPKVKRVRFPGLDDFPQQELAAKQMTGPGGMISFEVESLEAGRTVMDHVQVAKLAVSLGETTTLIQHPATMTHSVIPAEVRQQEMGIADGLIRLSVGLEDVADVIRDLEQALEKI
>Annotree@>NZ_SLXK01000005.1_134@RS_GCF_004341035.1@p__Firmicutes
MVHQKKRFETEIIHTGYDSLEEQGSLVPPLFQTSTFTFSSAQEGEQRFCGESNGYIYSRLGNPTVRILTERIAALEQGEAALAFGSGMAAVSGTLFHLTKTGDHILCSQGIYGCTFGLLQLMKEKHQITHDFLSMDKEDELRSAIRDNTACLYIETPINPTMRLIDLEMVVKVAKEYNVPVVVDNTFSSPYLQQPLTLGCDYVIHSATKYIGGHGDVIAGLVIGRHEELGKMAMSTQKDIGGIISPFDAWLLLRGLKTLPVRIDRHCDNAGKIAKMLKQHLAVKKMYFPGDLDFPQHELAQKQMKRPGGMISFEINGNKEDAQAFLNACKLIKIAVSLGDAETLIQHPATMTHAVVPEEERLKMGITDNLIRLSVGLEAWEDIWDDLKQALDLMTPENTAYEMK
>Annotree@>NZ_SLXV01000002.1_114@RS_GCF_004341445.1@p__Firmicutes
MSELLTKMMPKEWGFATQAIHGDGTRVADGTGSLVPPIYQTSTFVFENVEQGARRFSGLEEGYAYTRLGNPTVQLLEEKIASLEGADSALAFGSGMAAISAVLLGMVKTGDHVLCSRSLYGCTFGLLKLMEERYQVEVSLIEMSDEETVRRAIRPNTTLIYLETPANPTLELIDLKMVSKVAKEKGICTAVDNTFLSPYLQRPIELGCDIVIHSATKYIGGHGDVVAGVIAGSHDMMQQIQITTQKDLGGILAPMDAFLLLRGLKTLALRMEQHNRSAQLVAEFLESHPLVSRVYYPGLSSFPQHELAKKQMDGFGGVIAFELTGGYEAAVHMLNRLKLCGLAVSLGDVDTLIQHPASMTHSGVPREERWKMGISDGLVRLSVGIEEVEDIMEDLRQAMEK
>Annotree@>NZ_SMAN01000012.1_48@RS_GCF_004342905.1@p__Firmicutes
MMKNKKKRSIKMDTMVIHDGYDANQFQGSLTPPIFQTSTFTFESAEQGERRFAGDEDGYIYSRLGNPTVRILEERMAQLENGEAALAFGSGMAAVSAVLIALTKASDHIICSQGIYGCTFGLLSMMKEKYHIHTDFTPMETEEQIRSLVRPETALIYVETPINPTMKLVDLELVVNVAKEYDIPVVVDNTFSSPYLQQPLTIGCDIVIHSATKYIGGHGDVVAGLVVGPKDFLDEVSVTTQKDVGGIISPFDAWLLLRGLKTLPVRLDRHCSNARKITEMLKEHPMVSKVYYPGDPDHPDYPITKKQMKQGGGLVSFEIKGDKQDAQKFLNMLNFIPIAVSLGDAETLIQHPATMTHAVVPEESRLKMGITDQLIRLSVGLEAWEDICDDLKQALDELAKMKNPAY
>Annotree@>NZ_SMDD01000001.1_1349@RS_GCF_004343255.1@p__Firmicutes
MSHSQQKREFGFATKAIHDTAHERFAGGPLVPPIYQTSTFVFPTAEEGAERFAGEASGYIYSRLGNPTVTALEEKIASLEKAEMALAFSSGMAAVSAVLMALVKTGDHILCSKGMYGCTFSLLNWLKNRFGVEHSLSTMSDEEMLRQAIKPNTKLIYVETPVNPTMELIDLEMVGRVGKELGVTTIVDNTFMSPYLQRPIEWDCDLVIHSATKYIGGHGDVIAGLVAGPRSLLEEVQKTTQKDFGGVLGPMDAFLLLRGLKTLAVRMEAHTKNAQAVAQFLVSHPQVERVHYPGLPEFPQHALAQKQMDGFGGVVSFELKGGHEAATRMLNHVSLCRLAVSLGDVDSLIQHPASMTHAIVPREERLNMGITDGLIRLSVGIEEVQDIICDLENALSFV
>Annotree@>NZ_SMAE01000010.1_31@RS_GCF_004343355.1@p__Firmicutes_A
MKDMGFSTKAIHGGYVKNEVGALATPIYQTSTFIFDSAEQGGRRFAGEEKGYIYTRLGNPTNTQVEEKVALLENAEACASMASGMGAITSCLWTILEAGDHVVAGQTLYGCTFAYLNHGLQRFGIEVSFVDTKDPENVRKAMKDNTKVVYLETPANPTLDISDIEAISKIAHEKENCMVVVDNTFSTPYIQRPLDLGADVVVHSATKYLNGHGDVIAGFVCGKEDFIEDVKMVGIKDMTGSVLSPFDAFLINRGLKTLEIRMERHCENAFKVAEFLESHPTVEKVYYPGLKSFPQYELAKKQMKLPGAMISFEIKGGMEEGIRLMNNVKLCTLAVSLGDAETLIQHPASMTHSPYTPEEREAYGIPDSLVRLSVGLENVEDIIEDLETALETIS
>Annotree@>NZ_CP037745.1_1004@RS_GCF_004345025.1@p__Proteobacteria
MHKTHKNAETLCIHAGKEKNQFGTLVTPLYQSSTFIFDNAEQGAARFAGEEEGYIYTRLGNPTTRELELKIAALENMDDAAATATGMGAVAASTMAFLQHGDHLIASKAIYGCSFALFNHQFARYGIDVSFVDMTDHGAVEKALKPNTKMLFAETPINPNMVVLDLAFLGTFCRRNKLISVIDNTFMTPLLQKPADYGIDIVIHSATKYLNGHGDVVAGLIVADAETIKTIKLTTLKDMGATISPHDAWLIIRGLKTLAVRMERHCSNAQQVAEYLEAHPAVSEVFYPGLPSHPGYKFIGKQMKAAGGVLAFELNASLDDSRFFINQVQLLSLAVSLGDAESLIQHPASMTHSPYTAEERQMAGISDGLIRVSVGLEHIDDIIADLAQALNKMQQRQG
>Annotree@>NZ_SMFP01000006.1_59@RS_GCF_004348975.1@p__Proteobacteria
MSRDKSGFATRAIHNFHDPMEHQGALTPPLHLTSTFAFESAEAGGEIFAGERPGYVYSRVSNPTLDLLERRIADLEGAEAGLAAASGMGAITAVMWTFLAPGDEVIVDKTLYGCTFAYLRHGLAKFGITVTHVDMTDAANVTAALTPATKMVYFETPANPNMRLVDIAEVARIARAHGARTVVDNTYATPVLTRPIELGADIVVHSATKYLGGHGDLIAGLAAGSAEDITAIRMYGLKDMTGAVMAPFNAMLILRGLKTLKLRMERHCASARTVADWLAAQPAIERVYFPGLTTDPQHDLAEQQMADFGGMIAFELKGGFSAGVAMMNRLTLILRAVSLGDAESLIQHPASMTHSTYTPEERAEHGISEGLVRLSVGLEEVDDIIVDLDQAMASATVQAA
>Annotree@>NZ_CP037864.1_4635@RS_GCF_004353845.1@p__Proteobacteria
MSDCRTYGFNTQIVHAGQQPDPSTGALSTPIFQTSTFVFDSAEQGAARFALEESGYIYTRLGNPTTDALEKKLAVLERGEAGLATASGISAITTTLLTLCQQGDHIVSASAIYGCTHAFLSHSMPKFGINVSFVDAAKPEEIRAAMRPETKVVYIETPANPTLSLVDIETVAGIAHQQGALLVVDNTFMSPYCQQPLVLGADIVVHSVTKYINGHGDVIGGIIVGKQEFIDQARFVGLKDITGGCMSPFNAWLTLRGVKTLGIRMERHCENAMKIARFLEGHPSITHVYYPGLSSHPQYELGQRQMSLPGGIISFEIAGGLEAGRRMINSVELCLLAVSLGDTETLIQHPASMTHSPVAPEERLKAGITDGLIRLSVGLEDPEDIINDLEHAIRKATF
>Annotree@>NZ_SMOK01000002.1_81@RS_GCF_004353925.1@p__Proteobacteria
MSGSTKDSGFATRAIHHGYDPLAHQGSLVPPVYQTATFAFPTVEYGAACFAGEQGGHFYTRISNPTLALLETRIASLEGGEAGLALASGMGAITSTLWTLLRPGDEVLVGRTLYGCTFAFLHHGIGEFGVKVRHVDMSDLQALESAISAQTKVIYFETPANPNMHMADIAAVAALARSRGITVVVDNTYCTPYLQRPLELGADLVVHSATKYLSGHGDITAGLVVGRKALVDRIRLEGLKDMTGAVMSPQDAALLMRGMKTLNLRMDRHCSNAQTIAEYLQQHPAVELINYPGLPGFPQYPLAQQQMRLPGGMIAFELKGGISAGRRFMNALQLFSRAVSLGDAESLAQHPASMTHSSYTPEERAQYGISEGLVRLSVGLEDIEDLLADIEQALKACA
>Annotree@>NZ_SMTE01000010.1_177@RS_GCF_004357765.1@p__Proteobacteria
MRASHNNSGFSTRAIHHGYDPLSHGGALVPPVYQTATYAFPTVEYGAACFAGEEGGHFYSRISNPTLALLEQRMASLEGGEAGLALASGMGAITSTLWTLLRPGDELIVGRTVYGCTFAYLHHGLGEFGIKVRHVDLNDPKALKAAITLKTRMIYFETPANPNMQLVDIAAVVEAARGHDLQVVVDNTYCTPYLQRPLELGADLVVHSATKYLSGHGDITAGLVVGRKALIDRIRLEGLKDMTGAVLSPHDAALLMRGIKTLALRMDRHCGNAQQVAEFLARQPQVELIHYPGLPSFTQFDLAQRQMRQPGGMIAFELKGGIEAGRRFMNALQLFARAVSLGDAESLAQHPASMTHSSYTPKERAHHGISEGLVRLSVGLEDVEDLLGDIEQALEACS
>Annotree@>NZ_SMYO01000005.1_102@RS_GCF_004358205.1@p__Firmicutes
MEDKNLRFETEVIHSGYVSDEHQGSLVPPLYQTSTFTFSTAKQGEKRFSGEEEGFIYSRLGNPTVKILEERLAILEKGGAALAFSSGMAAVSAALIALTKTGDHILCSQGVYGCTFGFLQLLKEKYGIEHDFSSMDSIEMVEKAILPNTACIYIETPINPTMKLVDLGQVAKIADEKGIPVVVDNTFCSPYLQTPLTHGCDVVIHSATKYICGHGDVLAGIVVGKKEWIQKVSRTTQKDIGGIISPFDAWLLLRGLKTLPIRVDRHCDNTEKIFQFLRNHPKIDAIYYPGDADHPDYQIMKKQMKKPGGLISFSIRGTKETAQRLMNELNLIKIAVSLGDAETLIQHPATMTHAVVPEEERRKMGITENLLRLSVGLEAWEDIIDDLEQALEKI
>Annotree@>NZ_CP037952.1_1148@RS_GCF_004358345.1@p__Proteobacteria
MQSKWNIATKAIHAGRNKTTHGDLVSPLHQSATFAFDSVEQGGARFSGDESGYIYTRLGNPTTTELELKMAELEGAESAAATASGMAAVSAALLANLQVGDHLIASRTVYGCSFALMTHQFARFGIEVSLVDFADMRTVEAAIRPNTKVVYCETPVNPHLEVFDLKELTRISREYELVSIVDNTFMTPLLQRPLDLGIDMVIHSATKYLNGHGDVIAGIVCGKNEIMNKVKYEILKDIGGVISPHDAWLILRGLKTLDVRIQRHCDSAEKVAEFLEGHSKVAKVYYPGLLSHQGYPFLGNQMSRSGGVIAFELNDNFANTVKFVNQLELFTIAVSLGDAESLIQHPASMTHSPYTTEARLESGITDNLIRISVGLEAVEDIINDLRIGLEKL
>Annotree@>NZ_CP037951.1_1344@RS_GCF_004358445.1@p__Proteobacteria
MKNTWNISTKAIHAGKGIDPNGALVSPLSQSATFVFDSVEQGGARFSGDEQGYIYTRLGNPTTTELETKIAALEGAEDAAATASGMAAVSSALLANLAQGDHVIASRTVYGCCFSLLTHQFERFGIEASFVDFTDVEKIQAAIKPNTKVMFCETPVNPHLEVYDLAAIAKLAKQNGITSIVDNTFMTPILQRPLEFGIDMVVHSATKYLNGHGDVVAGIVCGNKEIMTKVKYEIIKDIGGIISPHDAWLILRGMKTLDVRVQRHCDNAEQVAEFLESHPKVAKVYYPGLQSHQGNTYIGKQMLRAGGVMAFELKADLQSSMNFVNSLELFSIAVSLGDAESLIQHPASMTHSPYTEEARAEAGITDSLIRISVGLENVTDIIADLETGLVSL
>Annotree@>NZ_SMZR01000001.1_151@RS_GCF_004358665.1@p__Firmicutes
MGKGKKRFETSVIHDGYDSAEHFGSLAPPLYQTSTFTFANAQQGEQRFAGEEEGYIYSRLGNPTVRILEERMASLEKGESALAFGSGMAAVSAVLFHLIKSGDHILCSRGVYGCTFGLLEMLKEKFQIEHDFIDMSTEEGIRSLIAPNTSCIYIETPINPTMELIDLALVCKVAGEFNIPVVVDNTFCSPYLQQPIPLGANYVVHSATKYICGHGDVVGGILIGDSLEQMNHIRMTTQKDIGGIMSPFDAWLLIRGLKTLPVRMDRHCENAAKIAMYLSNHQLVKKIHFPGLEDHQSYAIASSQMLQYGGLISFEIDGTKEMAQQFMNELGMVKIAVSLGDAESLIQHPATMTHSIIPVDVRAKMGITDTLLRLSVGLEAWEDICEDLDQAFQKLKDMAMPAT
>Annotree@>NZ_SNXI01000001.1_99@RS_GCF_004362895.1@p__Proteobacteria
MANSDNNNKTAWQMATQVIHAGSGHDDPHGALAAPLYQTSTFKFANTEQGSARFAGEEGGYIYSRLGNPTTHELETRVAVLEGYDAAAATATGMGAIAATTMAFVKAGDHIVVSDAIYGCSFALFSELFERFGVHADFVDLTDADALTTALKDNTRLVFLESPANPHLKLVDIEAVSQILAGRDIKLIVDNTFMTPLLQQPKQLGADLVIHSATKFLNGHGDVVAGIVCGSADDIALIKGTTLKDMGATISPHDAWLILRGLKTLDVRMQRHCENAEKVADFLHKHSLVRKVYYPGLAEHPNHSLIGTQMRHAGAVIAFELDGDEAQSRYFLNQLQMIPLAVSLGDAETLIQHPASMTHSPYTPEARQKAGISDTLVRIAVGLEAAQDIIADLSQALQSSQQRWQRSA
>Annotree@>NZ_SNYR01000001.1_830@RS_GCF_004363175.1@p__Proteobacteria
MTHNNKNQGFATKAIHHAYDPQDEGGALTPPLHLTSTFAFPTAEHGGEIFAGDREGHVYSRISNPTNDLLEQRMAVLEGAEAALANASGMGSVTSALWTFVAPGDEIIVDTTLYGCTFAYMRHGLQKFGVEITHVDMTDPQNVAKAISGKTKVVYFETPANPNMRLVDIEAVSAIAHEFDAKVIVDNTYSTPYLTRPIEHGADLVLHSATKYLGGHGDVIAGLIAGRKEDIDQIRLVGMKDMTGAVMAPFNAMLIMRGLKTLQLRMDRHCASAMEIAQRLEQHPMISKVYFPGLPSFEQHELAKKQMADFGGMIAFELIGGMHAGISTMNRLDMIQRAVSLGDAETLIQHPASMTHSTYTPEERAEHGISEGLVRLSVGLEEVEDIWADLEQALPAAKAQVA
>Annotree@>NZ_SNYW01000006.1_323@RS_GCF_004363235.1@p__Proteobacteria
MNQHRPNGFATRAIHLGYDPTEHAGALTPPLHLTSTFAFDSVEQGAALFAGERAGHIYSRISNPTLDLLERRVADLEGAEAGLALASGMGAITSVMWSFLSPGDELVTDRTLYGCTFAFMRHGLAKWGVKITHADLTDLDAVRAAMGPRTRMVYFETPANPNMRLVDIAAVSAVAHRAGAMVVVDNTYATPVLTRPIGLGADIVVHSATKYMGGHGDLVGGIAVGRAEDMMQVRVVGMKDMTGAVMSPFNAMLVLRGLKTLKLRMERHCQSAAIVAEMLATHPGIAAVYYPGLAAFAQHALAKRQMPGFGAMIAFELKGGLEAGMAMMNRLKLIRRAVSLGDAESLIQHPASMTHSTYTAEERQAHGISEGLVRLSVGLEEIEDILDDLLQALNASQVRLSA
>Annotree@>NZ_SOBH01000001.1_481@RS_GCF_004365635.1@p__Proteobacteria
MRNHPNSFSTMAIHHGYNPMNNEGALTPPLHLTSTFVFETAEAGGNMFAGEQAGHIYSRISNPTSDLLERRIAVLEGAEAGLALASGMGAITATLWTLLAPGDEIILDKTLYGCTFSFMHHGLAKFGVTVTHVDLTQAENLKAAISDKTKVVYFETPANPNMRLVDIAAVADIAHAGGAHVVVDNTYATPYLTQPIKLGADVVLHSATKYLGGHGDVVAGLLVGSAEMVEDIRLQGMKDMTGAVIAPFNAMLILRGLKTLELRMDRHCSSAATVAQMLEASAAVQKVWYPGLESFEQHDLAQQQMSQFGGMIAFELTGGKQAGIDMMNRLNLISRAVSLGDAETLVQHPASMTHSTYTTEELAEHGISVGLVRLSVGLEGVDDLLADLAQALPKSSIKTAA
>Annotree@>NZ_SOEE01000001.1_826@RS_GCF_004366035.1@p__Firmicutes
MDRKHRFNFETQVIHEGYDAERFKGSLAPPIFQTSTFTFETAQQGEKRFSGEEEGYIYSRLGNPTVKMLEERMAALENGEAALAFGSGMAAVSAVLFALTKTGDHILCSQGVYGCTFGLLEMMKEKFQISHDFSAMESKQQLLDEIKPETACIYVETPINPTMKLVDLKMVAEAAREKGIPVVVDNTFCSPYLQNPIELGCDIVIHSATKYIGGHGDVVAGLVIGPKEFLDKVSMTTQKDIGGIISPFDAWLLLRGLKTLAVRLDRHCDNAERLASYLLAHPKVEKVYFPGDSNNADFEIAQKQMRRPGGMISFTLKGGKESAQEFMNRLNLIKIAVSLGDAETLIQHPATMTHAVVPKESREKMGIEDTLLRLSVGLESVEDIRDDLSQALEGV
>Annotree@>NZ_SOEF01000006.1_64@RS_GCF_004366375.1@p__Firmicutes_F
MEKKDLGKLGFQSLCCHAGQHADPQTGAHNTPIYQTSTFAFKNVQDGADKFAGEKEGYIYTRLGNPTQSALEEKMAALEGAEAAIATASGMSAISASVMAVAYAGDHILAHDCLYGCTHSLMEEILPRYGIEVTFADLSDLDNVDEYLQDNTKLVYLETPSNPTLNLVDIEEISKKAHAAGAKVIVDNTFMTPYLQNPLALGADMVVHSATKYIGGHGDAIAGIIAGKEEMLAEIRMTTLKDFGGIISPFNAWLLLRGLKTLPIRVDKHTENAMEVAEFLEAHDKVERVFYPGLESHPQHDLAKKQASGFGSMISFELKGGYAAGEKMMNNVNLATLAVSLGDVDTLIQHPASMTHAPVPREERLAAGITDGLVRISIGIEDVEDIIADLDNSLSVLADVEEDESLATV
>Annotree@>NZ_CP038015.1_1081@RS_GCF_004367585.1@p__Firmicutes
MGNKFIKKETAVVHKGYDSSQHHDSLSIPLYQTSTFAFSSAEQGERRFAGEETGNIYSRLGNPTVRVVEERMAELENGQSALAFGSGMAAVSAVLIHVTKTGDHILCSRGIYGCTFGLLEIMQEKYNISHSFNAMATEQDIEASIRPETVCIYVETPINPTMEIVDLELVGKIAQKHGLKLIVDNTFSSPFLQNPIDFGADYVLHSATKYINGHGDVIAGVLIGKDVEDMINLRMTVQKDFGGIISPFDAWLLIRGMKTLHVRMDRHSENAEKLVTFLKSEPLVKEISYPFDPSHPQYEIAKKQMKAGGGLVSFNIQGGKEVAQYFMNELELIKIAVSLGDAETLIQHPATMTHSVIPELEREKMGITHSLLRLSVGLEHVDDLMADLKQAFIKVETHFAKTSM
>Annotree@>NZ_PNRD01000003.1_491@RS_GCF_004369005.1@p__Proteobacteria
MHNSKHDKNKNAETLCIHAGKEKNQHGTLATPLYQSSTFVFDNAEQGAARFAGEAEGYIYTRLGNPTTRELELKIAALEGMADAAATATGMGAVAAATMAFLSHGDHLIASKAIYGCSFALFNHMFARYGIEVSFVDMTDHAAVEQAVKPNTKMLFAETPINPNMVVLDLAFLGDVCRRHQLISVIDNTFMTPLLQKPAEFGIDIVVHSATKYLNGHGDVVAGLIVSDSDTINTIKLTTLKDMGATISPHDAWLIIRGLKTLAVRIERHCTNAQKVAEFLEAHPAVREVYYPGLPSHPGFKFIGTQMKAAGGVLAFELNASLDESRYFINQCRLLSLAVSLGDAESLIQHPASMTHSPYTAEERQMAGISDGLIRVSVGLEHVDDIIADLAQALDKMQLRQR
>Annotree@>NZ_SNUY01000069.1_6@RS_GCF_004376175.1@p__Firmicutes
MKRDQHFETRAIHTGYKPNEHFDSLTPPIYQTSTFTFASMEQGGNRFAGEEAGYVYSRLGNPTVQILEQRIAELEGGEAALAFGSGMAAVSAILVGLTKANDHILVSNGVYGCTFGLLTMLKEKYNIDATFSPMDSVEEILANIQDNTTCIYVETPINPTMQLIDLELVVRVAKEKGIKVIVDNTFATPYLQQPIALGCDFVVHSATKYIGGHGDVVAGVLIGDKETIQLIRKTTQKDMGGVISPFDAWLLLRGLKTLAVRMDRHCENAEKLAEKLKEHPKVSTVLYPGDFEHPDHSIVAKQMKKGGGLLSFEIKGTEADIAKVVNQLKLIRIAVSLGDAETLIQHPATMTHAVVPEERRTQMGISKKLLRMSAGLEAWQDVWADLEQALNQL
>Annotree@>NZ_SOPW01000012.1_29@RS_GCF_004402015.1@p__Firmicutes
MKKRNFETEVVHVGYDSKDHLGSLSTPIYQTSTFTFESAEQGERRFAGEEDGYIYGRLGNPTVSALQERIAALENGEAGLGFATGMAAVSATLIALTKANDHILCSQGLYGCTFGLLTLMEDKYNIKSDFISMDSEEQIREHILPETSCIYVETPINPTMKVIDLEMVARVAKEYDIPVVVDNTFSSPYLQRPLDLGCDIVIHSATKYIGGHGDVVAGLLVGKEEFISEVAMTTQKDIGGAMSPFDAWLLLRGLKTLPIRMERHSQTAETIVDQLKAHPNVKNVYYPFDRDNPDYEIAQKQMKLGAGVIAFEVKGDKKEAQQFLNRLSFLKIAVSLGDAETIIQHPASMTHAVVPEETREKMGISNTLIRMSCGLEAWEDIWNDLEQSLNAVNATEAKM
>Annotree@>NZ_SORW01000021.1_79@RS_GCF_004405105.1@p__Firmicutes
MERNRKRFETEVVHTGYDSSRYQGSLTPPLFQTSTFTFENAAQGEKRFAGEEEGYIYSRLGNPTVKVLEDRIMTLEHGEGALAFGSGMAAVSAVLFHLLKSGDHVVCSRGVYGCTFGLLEMMEKKFSITHEYADMSSEKLLRQALTENTACIYVETPINPTMECIDLKMVCQVALELEIPVVVDNTFSSPYLQNPIKLGADFVLHSATKYICGHGDVVGGLLVGKSAEEMQEIRMTTQKDIGGIMSPFDAWLLIRGIKTLAVRMDRHCDNAEKIASYLKSHSMVQAIHYPGDADHPSFRMAKDQMKRPGGILAFEINGTKEMAQAFMDELNMIKIAVSLGDAETLIQHPSTMTHSVVPPEVRGKMGITDSLLRLSVGLESWEDICEDLEQAFKKVEKRAVQMQ
>Annotree@>NZ_SORX01000005.1_25@RS_GCF_004405125.1@p__Firmicutes
MLNDKKRFETEVIHSGYDSKKYEGSLAPPLFQTSTYTFDQAAQGERRFAGDEEGYIYSRLGNPTVKILEDRMTAIEQGGGALAFGSGMAAVSAVLFYLLKSGDHVVCSKGVYGCTFGLLEMMEEKFAITHEFADLSSKESMKKSILPNTACIYVETPINPTMELIDLEMVCSVASEMDIPVVVDNTFCSPYLQNPLKMGADFVLHSATKYIGGHGDVIGGLLVAKSAEVIGEIRMTTQKDIGGIMSPFDAWLLLRGLKTLAVRLDRHCDNAEKIADYLKQHSLVRNIYFPGDKDHPSYEISRKQMNRPGGLISFNINGTKEMAQAFMDELKLVKIAVSLGDAETLIQHPATMTHSVVPEETRKGMGITDTLLRLSVGLESWEDIKDDLEQAFSKIEESAPLIIESK
>Annotree@>NZ_SOZA01000010.1_38@RS_GCF_004519305.1@p__Proteobacteria
MRDSNNNTGFSTRAIHHGYDPLSHDGALVPPVYQTATYAFPTVEYGAACFAGEQPGHFYSRISNPTLALLEQRMASLEGGEAGLALASGMGAITATLWTLLRPGDELIVGSTLYGCTFAYLHHGIGQFGVNIRHVDLNDIPALKAAITPKTRMIYFETPANPNMQLVDIAAVVGATRGHDLSIVVDNTYCTPYLQRPLELGVDLVVHSATKYLSGHGDITAGLVVGRQALVERIRLEGLKDMTGAVLSPHDAALLMRGIKTLALRMDRHCANARQVAEYLERQPQVELLHYPGLPSFPQYALAQRQMRLPGGMIAFELKGGIEAGRRFMNALQLFSRAVSLGDAESLAQHPASMTHSSYTQAERAEHGISEGLVRLSVGLEDIDDLLADIAQALKACA
>Annotree@>NZ_SGWI01000001.1_711@RS_GCF_004519405.1@p__Proteobacteria
MNNKHNAFGFSTRAIHHGYDPKDHHGALVPPIYLSATFAFPTAEYGAACFAGEASGHFYTRISNPTLALLESRMATLENGEAAVAFSSGMGAIAATFWTLLRPGDEIIVSQTLYGCTFALLHHGIGEFGIKVRHVDLTDLAALRAALSPATRMIYCETPANPTLQLVDIAAVAQLAHQQPNVTVVVDNTYCTPYLQRPLELGADVVVHSATKYLSGHGDITAGIAVSSHALAQRIRLQGLKDLTGAVMSPQDASLLMRGLKTLALRMERHCSSAQTVAEALQAHPAVQWVTYPGLRSFPQYELAARQMKMAGGMIAFELKGGIETGRRFMNALKLFTRAVSLGDAESLAQHPASMTHSSYTPEERAHHGISEGLVRLSVGLEDVADLLADVQQALAKCTREATRRASLAEHAVR
>Annotree@>NZ_SDKD01000008.1_122@RS_GCF_004521915.1@p__Firmicutes
MEKKIPDQQHGFQTIAVHAGDQLDPITGSLTTPIYQSSTFVFPTAEAGGARFAGAENGYVYTRLGNPTLTVLEQKIAALEKAEAALAFSSGMAAVSAILLGLLHSGDHILCSKGLYGCTFGLLTMLKRQFQIDHSLADLTDESSLLSSIRPNTRIIYVETPINPTMELVDLAMIARAAKARRITTVVDNTFLSPYLQRPLELGCDLVLHSATKYIGGHGDVIAGVAAGAKDLIDQLRMTALKDIGGVLSPFDAYLLIRGLKTLGIRMQKHCENAQLVAEFLANHPRVQSVYYPGLPSFPQHELAKRQMDGFGGLISFELKGGMAAGIQMMNRLQLCKLAVSLGDVETLIQHPASMTHSIVPMEERRKMGITDGLIRLSVGIEDVKDIIADLSQALE
>Annotree@>NZ_SDLR01000003.1_768@RS_GCF_004522215.1@p__Firmicutes
MSNIDKDRKWGLNTKAIHEGYHTDPATGSLSLPIYQTSTFVFSSAEEGAKRFAGEEAGYVYSRLGNPTVSAFEQKVAALEKAESGLAFASGMAAISAVLLGLLKTGDHILCSKGLYGCTFGLLGLIQERFGITYSLCDMNDETSIVTALQPNTKVIYVETPINPTMQLVDLSMIGKIGKQKKIKTVVDNTFMSPYLQRPIEHGCDIVLHSATKFIGGHGDVVAGIVVGSKEMMETLRMTTQKDIGGILAPFDAYLLVRGLKTLGIRMERHCKNAQKVAEYLAEHSKVSQVYYPGLPSFTQHALAKKQMDGFGGIISFELKGGYEAGVKMMNRVRLCKRAVSLGDVDSLIQHPASMTHSIIPATDREKMGITNGLIRLSVGIEDFDDIVHDLDQALSSA
>Annotree@>NZ_SRHY01000006.1_80@RS_GCF_004565465.1@p__Firmicutes
MKTHTRFETSAIHDGYDPADLLGSLATPLFQTSTFTFETAEQGERRFAGEENGYMYSRLGNPTVTVLEEKMAALEKGERGLAFASGMAAVSAILVALTKANDHIVCSSGLYGCTFGLINMMQDKYNIDHDFSTMETKASVRALIRPETTCIYVETPINPTMKLIDLKMVAEVAHEHDIPVVVDNTFASPYLQRPLELGCDVVVHSATKYIGGHGDVIAGVAVGKKDFLDEVQMTTLKDMGGIMSPLDAWLLIRGLKTLPLRVDRHCDNAEKVYDQLRKHPNVSRVLYPNDSNHPDYHIRQKQMKRGGGLLSFEINGTKKDAQKMLNHLRLIKIAVSLGDAETLIQHPATMTHAVVPEASRLEMGITDQLIRLSVGLEEWEDIWQDLEQALDQL
>Annotree@>NZ_SRIA01000005.1_8@RS_GCF_004684015.1@p__Proteobacteria
MAAILRHGFATRAIHHGYDPQQYLGALCPPVFMSSTFTFPTAEYGGACFAGTEPGYFYSRIANPTVNLLEQRIADLEGGEAAVAFASGMGAITACCWTLLSPGDELIVDETIYGCTFSYFHHGLARYGVKITHVDLTRPERLAAAIGPHTRLVYCETPANPNMRLVDIAAVAEITHRQGALLLVDNTYCTPYLQRPLELGADIVVHSATKYIGGHGDLLAGLAVTRQELAQDIRLVGLKDMNGAVLSAQDAALLLRGLKTLPLRMERHCDNAQRLAEMLAQHSAVERVYYPGLEDFPQYALAQRQMARPGGMLAFELKGGMAAGIRFLNGLNLILRAVSLGDCESLAQHPASMTHSAYSAEERQRHHISDGLVRLSAGLEDLSDLQADIRQALASIG
>Annotree@>NZ_CP038469.1_3335@RS_GCF_004684345.1@p__Proteobacteria
MSDCRTYGFNTQIVHAGQQPDPSTGALSTPIFQTSTFVFDSAEQGAARFALEESGYIYTRLGNPTTDALEKKLAVLERGDAALATASGISAITTSLLTLCQQGDHIVSASAIYGCTHAFLSHSMPKFGINVSFVDAAKPEEIRAAMRPETKVVYIETPANPTLSLVDIETVAGIAHQQGAVLVVDNTFMSPYCQQPLLLGADIVVHSVTKYINGHGDVIGGIIVGKQEFIDQARYVGLKDITGGCMSPFNAWLTLRGVKTLGIRMERHCENALKIARFLEEHPAITRVYYPGLPSHPQYELGKRQMSLPGGIISFEIAGGLEAGRRMINSVELCLLAVSLGDTETLIQHPASMTHSPVAPEERLKAGITDGLIRLSVGLEDPEDIINDLEHAIRKATF
>Annotree@>NZ_SRJC01000002.1_87@RS_GCF_004684905.1@p__Firmicutes
MKRRIESEMIHGGNKQHDYDGSLTTPIFQTSTFAFSTAEQGEKRFAGAEDGFIYSRLGNPTVRMLEERIAVLEQGEKGLAFASGMAAVSAVLTSLTKGGDHILCSKGVYGCTYGLLQWLKEKYSITHSFSALSSEDRLNETIAEKTPACIFIETPINPTMTVLDLEMIARVAHSSGIPVVVDNTFCSPYLQQPLTLGCDIVLHSATKYISGHGDVVAGLVVGKDSYISALAKQEQKDSGGVLAPFDAWLLLRGLKTLHIRMDRHTSNATWMAEKLLQHPKVDRVFYPGNLTGSEGNIVEKQMRQAGGVLSFDVKGTKQTAQQMMNHLKMIKIAVSLGDAETLIQHPATMTHAVIPEHDRVKMGISDTMVRLSVGLESKEDIWADIVQALDRM
>Annotree@>NZ_CP038493.1_2580@RS_GCF_004752005.1@p__Proteobacteria
MKKQMNMATRAIHAGKQHSDQYGSLATPLYQTSTFVFDSAAQGAERFAGESQGYIYTRLGNPTTRELELKVAALEDMDDAAATATGMAAVSAALLANVSAGDHLIASKALYGCSYAFISHQLTRFGVEVSLVDMSCAENIKQAIQDNTKAIFLETPINPNMAVIDLQMVADIAKQHNLVSIVDNTFLTPMLQQPKQFGIDVVIHSATKYLNGHGDVVAGIVCGSNEMIEHIKLTILKDFGGTISPHDASLIIRGLKTLNLRMERHCQNAQTVAEFLQRQPQVRSVYYPGLASHPDHKYIGTQMQAAGGVIAFELAGSIIDGERFINSMQLFSIAVSLGDAESLIQHPASMTHSPYSEEERRDAGISDTLIRISVGLESVDDIIDDLKHALTKIAQPTPPNVVNF
>Annotree@>NZ_RQII01000041.1_20@RS_GCF_004761975.1@p__Firmicutes
MNMKQSSGNMETAIIHSGYESQLHHDSLATPLYQTSTFSFATAEEGEQRFAGTCGGNIYSRLGNPTVRVLEERMAAIEFGGGALAFGSGMAAVSAILIHLTKAGDHVLCSRGIYGCTFGLLEMLEEKYAIGHNLVSMTTEEEIEKALRPETVCIYVETPINPTMEIVNLDAVIAVAKKHGLRVVVDNTFSSPYLQNPLKMGADFVLHSATKYLNGHGDVVGGVLVGQDAEEMQTIRFTVQKDIGAIMSPFDAWLLLRGMKTLHVRMDRHISNAKKVLEFLKQEPLVTKILYPHDENHPQFDIAKRQMRDGGGLISFEIEGGKKEAQTFMNALSMIKIAVSLGDPETLIQHPASMTHQIVPEANRQAMGISESLMRLSIGLEHTDDLIMDLAAAFEAVKPHLQEA
>Annotree@>NZ_SRRY01000001.1_1577@RS_GCF_004792295.1@p__Proteobacteria
MTKHHLHTQCIHGPEKPNDPHGALSAPLYQTSTFSFANAAQGAARFAGEEQGFIYTRLGNPTTQELEQKVAQLENCEAAAATATGMGAVSASVLSFLQQGDHLVASSALYGCTFAFFAHMLPRFGIEVTFVDMTNEAELRGAVKANSKMIFAETPINPTMAVLDLSLIADVAKQHQLISVIDNTFLTPLLQQPTSFGIDIVVHSATKYLNGHGDVVAGLVCGTEEHINLIKMTVLKDIGATISPHDAWLINRGLKTLAVRMERHCASAQIVAEYLEQHPLVSQVYYPGLKSHPGHKFIGSQMKAAGGVIAFEIKGSLEDGETFINNTQLCTLAVSLGDAETLIQHPASMTHSPYTPEERAAAGISDGLIRLSVGLEDVNDIINDLKTAFTFIG
>Annotree@>NZ_CP039252.1_3238@RS_GCF_004795855.1@p__Proteobacteria
MSQHTSGGFSTRAIHHGYDPLDHQGALVPPLYTSATFAFPDTGYGARCFSGEESGYFYTRIANPTLALLEGRLASLEQGAAAVVFGSGMGAITATLWSMLAPGDEVLADLTLYGCTFSFMSHGLTKFGVKVRHVDMRDLAQLQAAMSPQTKVVYCESPANPNMRLADIAAVANIAHAGGAKLVVDNTYCTPYLQQPLLLGADVSVHSMTKYLGGHGDLTAGAAIFADAELAKHVRLYGLKDMTGAVMSAPDAQQVMRGLKTLTLRMDRHCQNAQKIAELLERHPATSAVHFPGLPSFPQHALAKRQMRQFGGMVAFELHGGLEAGVRFMDALRLITRAVSLGDAESLAQHPASMTHSTYTPEERAAHGISEGLVRLSIGLEDLCDIVADIEQALDLVTAMGAINGAVSERAPVAATPSCNAPA
>Annotree@>NZ_RAHT01000002.1_382@RS_GCF_004798935.1@p__Proteobacteria
MSSNRSKVASNSTNAPTSYGFATQAIHFGYNAQDENGALNPPLHLSSTFTFDSAESGAELFSGDKAGHFYSRISNPTLEILEKRIAQLEGAQAALATASGMGAITSTLWTLLKAGDTLLADKTLYGCTYAFMQHGLSKFGVKIKYVDMSDKSALEQAMQCRPSVVYFETPANPNMRLVDIKAVCKLAKAHQAITVVDNTYATPYLTQPIALGADIVIHSATKYLGGHGDLIAGIVVGSNNLMQQIRMEGLKDMTGASMSAFTAMLIMRGLKTLELRMDRHCQSAQIIAQHLQEHPQVVDVYYPGLPRHAQHALAAKQMKHFGGMIAFEIHGGVEAGKQMMDALNLVQRAVSLGDAESLIQHPASMTHSAYTPEERVSHGISDGLIRLSVGLENVEDIWSDLSQALDFVSRLNAKARANKANSATNRKQVA
>Annotree@>NZ_SLUB01000003.1_109@RS_GCF_004799755.1@p__Firmicutes
MSESKSFDTLAIHGGGAVSPNGSLAPPLYQTSTFTFESAEQGEARFAGIEEGYIYSRLGNPTVKLLEERIAILEGGEAGLSFGSGMAAVSAVLLALTKSGDHILCSQGLYGCTFGLLQMMEEKYNINHDFSDMDDEEEILSKITPHTKLIYIETPINPTMKLIDLQKVVTIAKRHHIPVVVDNTFCSPYLQQPIKLGCDIVVHSATKYIGGHGDVIAGLVIGKKDFIQHVAMTTKKDIGGIMSPFDAWLLLRGLKTLPVRMDRHCDNTEKIASLLKEHKNVERIFYPGDPESPAYEIMKKQMRRPGGLISFTIKGTKKDAQNILNRVKLIKIAVSLGDTETLIQHPATMTHAVVPEEARLKMGITDHLIRLSVGLEAWEDIWEDLKQALNG
>Annotree@>NZ_SSNT01000012.1_65@RS_GCF_004801455.1@p__Firmicutes
MKKDGSYHFETKAIHAGYDAKKHSDSLTPPIYQTSTFAFSSLQQGANRFAGTEDGYIYSRLSNPTVSVLEERIAQLEGGEAALAFGSGIAAVSAALIGLTKMNDHILCSKGLYGCTFGLLQMLHEKYSIDYSFSELKSTEDILKNIRKNTRCIYIETPINPTMKLIDLKLIASIAKEKGIIVVVDNTFSTPYLQKPLQLGCDLVIHSATKYICGHGDVIAGLVVGNQDMIAGIKKSAQKDIGGIISPFDAWLLLRGIKTLAVRMDRHCENAEKLADQLRKHPKVKSIYYPGDKHHPDYEIMKKQMKKAGGLLSFEVNGTFEDVVKVVNQLKLIPIAVSLGDAETLIQHPASMTHAVVPEEVRIEMGISNELLRLSVGLEAWEDIWEDLKQALDTL
>Annotree@>NZ_CP032311.1_952@RS_GCF_004803755.1@p__Proteobacteria
MSGSTKFSGFATRAIHHGYDPLAHQGSLVPPVYQTATFAFPTVEYGAACFAGEQGGHFYTRISNPTLALLEERMASLEGAEAGLALASGMGAITATLWTLLRPGDEVLVGRTLYGCTFAFLHHGIGEFGVKVRHVDMTDLQAVEAAISAQTKVIYFETPANPNMQMADIAAVAQLAHQRDITVVVDNTYCTPYLQRPLELGADLVVHSATKYLSGHGDITAGLVVGRKALVDRVRLEGLKDMTGAVMSPQDAALLMRGMKTLTLRMERHCSNAQAVAQYLQAHCAVELINYPGLSSFPQYELAKRQMRLPGGMIAFELKGGIDAGRRFMNALQLFSRAVSLGDAESLAQHPASMTHSSYTAQERAQYGISEGLVRLSVGLEDIDDLLADIEQALKACA
>Annotree@>NZ_SRXY01000002.1_422@RS_GCF_004804335.1@p__Proteobacteria
MDTNGKGFSTRAIHHGYDAGEHQGSLNPPVYLTSTFTFETAEAGGAMFAGEQEGHFYSRISNPTLDQLEQRIANLEGAEAGLATASGMGAITSVLWTLVAAGDQVIIDKTLYGCTFAFLTHGLTKFGVTVTPVDLTDPDNLTRAITDQTKVVYFETPANPNNRLVDIAAISRIAHAQGAKVVVDNTYATPVLTRPLEHGADIVLHSATKYLGGHGDLVAGLIAGSAEDMQQVRLVGLKDMTGAVMSPLTAMLILRGLKTLELRVERHCQSALRVAQALEAHPAVARVYYPGLASFAQKPLAERQMSNFGGMIPFEVVGGKAGGIALMNRLKLIQRAVSLGDAESLIQHPASMTHSTYTPEERLEHGIAEGLVRLSVGLEDADDLIEDLMAALSQHNAIAAE
>Annotree@>NZ_CP039371.1_984@RS_GCF_005080685.1@p__Proteobacteria
MRASPNNSGFSTRAIHHGYDPLSHGGALVPPVYQTATYAFPTVEYGAACFAGEEGGHFYSRISNPTLALLEQRMASLEGGEAGLALASGMGAITSTLWTLLRPGDELIVGRTVYGCTFAYMHHGLGEFGIKVRHVDLNDPKALKAAITHKTRMIYFETPANPNMQLVDIAAVVEAARGHDLQVVVDNTYCTPYLQRPLELGADLVVHSATKYLSGHGDITAGLVVGRKGLIDRIRLEGLKDMTGAVLSPHDAALLMRGIKTLALRMDRHCANAQQVAELLARQPQVELIHYPGLTSFAQFDLAQRQMRQPGGMIAFELKGGIEAGRRFMNALQLFARAVSLGDAESLAQHPASMTHSSYTPKERAHHGISEGLVRLSVGLEDVEDLLGDIGQALEACS
>Annotree@>NZ_SWCJ01000020.1_70@RS_GCF_005116665.1@p__Proteobacteria
MDSKLHPQTAAIHGGRSQEPQGALVSPLYQSATFVFEDVNTGSQRFAGEQSGPIYTRLGNPTVGEFERRMAHLEGSDGAIAFASGMGAVSAVLLGLLSQGDHLIVNCCLYGCTHSLVSEQLPRFGIEVTAIDFSDSAALADAIRPNTKMLLLETPVNPHLAVYDLDEVAQIARANDLISVVDNTFMTPMLQLPKRHGIDIVLHSATKFLNGHGDVIAGVVCADEPYLSQLRERSLKDIGAVLSPHDAWLILRGMKTLGIRMERHCASAQQVAEFLAKQPQISKVYYPGLACHPGYDRIGPQMKAGGGVIAIELDASLALAVAFVERLKLFQIAVSLGDAESLVQHPATMTHATYDEVQRQKAGISDGLIRFSIGLEHVDDILADLAQAFEVLSREPAQEEVL
>Annotree@>NZ_SWCI01000017.1_15@RS_GCF_005116715.1@p__Proteobacteria
MASKMHPETAVIHAGRLREPQGSLVSPIYQSATFVFDDVQTGSARFAGEQSGPIYTRLGNPTVAEFERRMAHLEGADGAVGFASGMAAVSAVLLGLLSSGDHLICNTCLYGCTHSLVSEQLPRFGIEVTQVDFADLEAVRAAIRPSTKMLLLESPVNPHLAVYDLAAVAALAREAQLVSVVDNTFMTPLLQRPKSLGIDIVLHSATKYLNGHGDVIAGVVCADGDTLELLRHRSLKDIGGVLSPHDAWLILRGMKTLALRMERHCLNAQTLAEFLESHPAVTRVYYPGLESHPGHHLLGSQMGAAGGVLALELDADFEQAVAFVNRLKLFSIAVSLGDAESLVQHPASMTHATYQVEDRHRAGIGDTLIRLSAGLENVADLLADLRQALAPLSQSSTLEEAL
>Annotree@>NZ_SWDB01000003.1_157@RS_GCF_005116735.1@p__Proteobacteria
MKNKYNHIETATIHAGRIKDEQFGALTTPIYQTSTFVFDNAEQGGERFAGESSGYIYSRLGNPTVRQFEMKVAQLEGMEDAAATATGMGAVSAALLTNLSAGDHLIASKALYGCSYALIRHQLTRFGIEVTFVDMTQEGSIETAVKENTKVIFAETPINPTLDVIDLEMLGNVARKHQLISIVDNTFLTPILQQPIRYGIDIVIHSATKYLNGHGDVVAGIVCGSNSMIEKIKLSVLKDIGATMSPHDAWLILRGMKTLAIRVKQHCQSAQIVAEYLEAHPKVKRVYYPGLKNHPGNPYMDKQMLGAGGVIGFEIIGGLEDGKAMINSTELFSIAVSLGDAESLIQHPASMTHSPYSPEERLEAGISDGLIRIAVGLEHVDDIIADLEHALSVVPEQTECVAGDEQNMANCA
>Annotree@>NZ_CP034413.1_1912@RS_GCF_005121165.1@p__Firmicutes_A
MNTEKKFGFATRQIHAGHMENAAGSLCAPIYQTSTFAFSTVQQGGARFAGEEGGYIYTRLGNPTLGAVEEKLASLEGGEAAMAAASGMGAISSALWTSVVAGDEIVADETLYGCTYALLNHGMTKFGVKVTLTDLSDIENLKKNLTDKTRVVYFETPCNPTLKLLDIELIAKTAHAFNPDIRVIVDNTFCTPYLQRPLELGADVVVHSATKYLNGHGDVIAGIVVGKADFISQCRMFGLKDMTGAVLSPFDAFLMARGLKTLDIRMERHCANAQKVAAFFTSHPAVAKVYYPGLDTFPGHEIAAKQMKLPGGMISIELKADRAAVAAALNKLQLCTIAVSLGDAETLVEHPATMTHSTYSAEELAAAGISEGLVRISVGLEDPEDIIDDFKTVLDTL
>Annotree@>NZ_SWFM01000007.1_79@RS_GCF_005144865.1@p__Firmicutes
MTDKHRFETKTIHDGYDDKSHHNSLAAPIYQTSTFTFETAEAGERRFAGEEPGYIYSRLGNPTVRMLEERIASLENAEAGLAFGSGMAAVSAVLLNLVKSGDHILCSEGVYGCTFGLLKMLQEKFSIDHDLLPLDSMEQIRSAIRPNTTVIYIETPINPTLKLIDLEMISSVAKEHGIQVVVDNTFSTPYLQRPLEFGCDIVLHSATKYIGGHGDVVAGLVVGSKEAMTSIAKSTQKDIGGILSPFDAWLLLRGLKTLPIRMDRHCSNARSIVEKLSSHPRVTKVMYPGTETSPTYSIAMKQMKYPGGLISFELNGGKQEAQEFMNKLQMIKIAVSLGDAETLIQHPATMTHAVVPEDERRRMGISDSLIRLSIGLEAWEDIWEDVLQALEA
>Annotree@>NZ_CP039844.1_976@RS_GCF_005155965.1@p__Proteobacteria
MILDRLYSFDTRVIHNYYDAAENLGSLASPIYQTSTYVFDSVEEGAACFSGESDGYIYTRINNPTLSLLEKRLADLEEGDAAIVFSSGMGAITSTLWTLLSPGDELLVDMTVYGCTYAFFHHGLARFGVKVRHIDMSDPNNVAQELTEKTKMIFFESPANPNMRLVDINAVSNIVHQYNLANNQEILVTVDNTYCTPYIQKPLELGADIVVHSLTKYMNGHGDVMAGAVITTEELAKQIRLVGLKDMTGACLSPHDANLILRGMKTLPIRMERVVENAQKVAEYLASLSEVSQVMYPGLPSFPQYTLAQRQMKLPGGMIAFELGGGLEAGKQFLNRLQLFSCAVSLGDCESLAQHPASMTHSTYTAEERKQYGISDGLIRLSVGLESANNLIADIKQALI
>Annotree@>NZ_STFY01000005.1_367@RS_GCF_005222875.1@p__Proteobacteria
MASNKSAGFATRAIHLGYNPNDHEGALTPPLHLTSTFTFENVDQGAAIFAGERPGYFYSRISNPTLDLLERRCADLEGAEAGLALASGMGAITSVLWTFLVPGDEIITDKTLYGCTFAYMRTGLARFGIKITYADMTDPQAVEAAMSDKTRIVYFETPANPNMRLVDIAAISKIAKARGAKVVVDNTYATPVLTRPIELGADIVVHSATKYMGGHGDLVGGIAVGSAEDMTQVRLVGMKDMTGAVMAPFNAMLVLRGLKTLKLRVERHCENAMIVAKMLEAHPAVGRVYFPGLASFPQHELALRQMPGFGGMIAFELKGGHDAGRTMMDRLNMIHRAVSLGDTETLIQHPASMTHSTYTPEERAAHGISEGLIRLSVGLEDIEDIIADLEQALPNVPSALAA
>Annotree@>NZ_CP039928.1_3392@RS_GCF_005234075.1@p__Proteobacteria
MQDNNQGKWNLATLAIHGGHQREAFGSLTTPLYQTATFVFDSAEQGGARFAGEEPGYIYTRLGNPTTAELERKMALLEGAEGAAATASGMAAVSSALLTHLHAGDHLVASKAVYGCTFALMTTQLTRLGITTTLVDFTDLAAIEAAITPNTKVLFCETPVNPHLQVFDLAAMANIAKAHNIVSIVDNTFMTPLLQQPLALGIDMVIHSATKYLNGHGDVIAGIVCGNAEHMHRLKYEILKDFGGVISPHDAWLILRGLKTLDVRLTRHCDNAEVLAEYLDKHPKFSQVFYPGLAHHQGHRFIGKQMKRAGGVIAFELTGDKQDAINFVNRLKLFTIAVSLGDAESLIQHPASMTHSPYSPEARLAAGITDNLLRISVGLENVEDMIADIEQALE
>Annotree@>NZ_CP039964.1_1414@RS_GCF_005234135.1@p__Proteobacteria
MNNKQQEFSTRAIHHGYDAQSHQGALNPPVYMSSTFTFDTAEAGGEMFAGEAQGHFYSRISNPTLDHLEQRIANLEGAQAGLCTASGMGAITSTMWTFLQAGDEVIIDKTLYGCTFAFMTHGLPRFGVTVTLVDMTDPENLRQAISARTKIVYFETPANPNNRLVDIAAVSQIAHQAGARVVVDNTYATPVLTRPIEHGADIVVHSATKFLSGHGDVVAGLIVGRQEDMAQVRLVGLKDMTGAVMSPLTAMLLLRGIKTLELRMARHCETAMKVAQALEAHPAVLSVCYPGLDSFPQADLARRQMADFGGMIPFEVKGGKAGGIAMMNRLNLIQRAVSLGDAESLIQHPASMTHSTYTPEERAEHGIAEGLVRLSVGLEGVQDIIDDLYGALSAHNMQAA
>Annotree@>NZ_SZXJ01000035.1_116@RS_GCF_005281345.1@p__Proteobacteria
MSDCRTYGFNTQIVHAGQQPDPSTGALSTPIFQTSTFVFDSAEQGAARFALEESGYIYTRLGNPTTDALEKKLAVLERGEAALATASGISAITTTLLTLCQQGDHIVSASAIYGCTHAFLSHSMPKFGINVSFVDAAKPEEIRAAMRPETKVVYIETPANPTLSLVDIETVAGIAHQQGALLVVDNTFMSPYCQQPLQLGADIVVHSVTKYINGHGDVIGGIIVGKQEFIDQARFVGLKDITGGCMSPFNAWLTLRGVKTLGIRMERHCENALKIARFLEGHPSITRVYYPGLSSHPQYELGQRQMSLPGGIISFEIAGGLEAGRRMINSVELCLLAVSLGDTETLIQHPASMTHSPVAPEERLKAGITDGLIRLSVGLEDPEDIINDLEHAIRKATF
>Annotree@>NZ_BJHU01000006.1_21@RS_GCF_005405905.1@p__Proteobacteria
MTRTTDRTPATGFSTRAIHHGYNPADHQGALVPPIHTSATYAFPDVAYGARCFAGQEPGYFYTRIANPTLALLEGRLAALEEGAGAVVFGSGMGAITATLWSMLEPGDEILADLTLYGCTFSFLHHGLGRFGVTVRHVDMTDPTRVAEALTAKTRVLYLETPANPNMRLVDIAAVSALAHAQGAKVVVDNTYCTPYLQQPLLLGADVSVHSMTKYLGGHGDLTAGAAVFADAELAQRVRLYGLKDMTGAVMSAQDAHLVMRGLKTLALRMDRHCQSAQKVAEFIAAHPAAAAVHYPGLPSFAQHALAQRQMRQMGGMIAFELRGGLPAGVRFMDALQLVTRAVSLGDAETLAQHPASMTHSTYTPEQRAAHGIAEGLVRLSVGLEDLDDLLADIGQALDLAHAMDLSAGIHAGLSPERAAAAAPFCSAPA
>Annotree@>NZ_SCOL01000001.1_191@RS_GCF_005503015.1@p__Firmicutes
MDTKRFETDVIHKGYNAEQHNGSLSPPIFQTSTFVFDSAETGAARFAGEQEGYIYSRLSNPTVAMLEERIAAMERGEKGLAFGSGMAAVSAILLGLTKTGDHILCSEGVYGCTFGLLQLMEEKYHITHNFHSMNDEESIRSAINDHTTVIYIESPINPTMKLVDLSMVARIAKEFNIPVVVDNTFSSPYLQRPLELGCDIVLHSATKYLCGHGDVIGGLAVGKQEMMSHLAMTTQKDIGGVMSPFDAWLLLRGIKTLPVRMDRHCENAKKLADLLKKHPSVNRVLYPGDPDFPQYELANSQMLNAGGLISFDIKGDIAVAQKFMNHLRLIKIAVSLGDAETLIQHPATMTHAVVPEENRIQMGISDQLLRLSVGLEAWEDIWEDLKQSLDSL
>Annotree@>NZ_SULI01000024.1_40@RS_GCF_005518135.1@p__Proteobacteria
MRATDYDFSTRAIHHGYDPQSHQGALNPPIYMTSTFTFDTAESGGAMFAGEKAGHFYSRISNPTLDHLEQRIANLEGGEAGLSTASGMGAITSTLWSFLEAGDEVIIDKTLYGCTFAFMTHGLPRFGVKVTLVDMTNPDNLTHAISSKTKIVYFETPANPNNRLVDIAAVSQIAHRVGAKVVVDNTYATPVITRPLEHGADIVVHSATKFLSGHGDVVAGLIVGSHEDITQIRLVGLKDMTGAVMSPMTAMLLMRGIKTLELRIERHCKTAFEVAQALEAHPAVLSVSYPGLDSFPQRDLARRQMANFGGMIPFEVKGGKAGGIAVMNRLKLIQRAVSLGDAESLIQHPASMTHSTYTPDERAEHGIAEGLVRLSVGLEGSADLINDLHGALAAHNMQAA
>Annotree@>NZ_SWLG01000001.1_392@RS_GCF_005747095.1@p__Firmicutes
MAKKRKFATEAIHSGYEAVEHKNSLASPLYQTSTFVFETAEAGERRFAGEEEGFIYSRLGNPTVKVLEERIASLEGAEAGLAFGSGMAAVSAVLFGLVKAGDHILCSQGVYGCTFGLLHMMKEKFQVDHDLVSLDTKEQVESCLKENTALIYIETPINPTLKIIDLDMIVQVAKDRGIPVVVDNTFCTPYLQRPLELGCDIVIHSATKYIGGHGDVIAGLVAGKQEMISYLAKTTQKDIGGVISPFDAWLLIRGLKTLPIRMERHCENAGKIASLLKEHPKVERVFYPGDEAYPDYQIAQRQMKMPGGLISFEIKGNKKSAQRFLNDLSLIKIAVSLGDAETLIQHPATMTHAVVPEENRAKMGITENMIRLSLGLEEWEDIWDDLKEALDKVAE
>Annotree@>NZ_VAUA01000019.1_8@RS_GCF_005771405.1@p__Proteobacteria
MRNQPDSFATRAIHHGYDPMDNEGSLTPPLHLTSTFAFETAEAGGDMFAGERAGHIYSRISNPTCDLLEKRIAVLEGAEAGLALASGMGAITSAIWTLLAPGDEVILDKTLYGCTFSFMQHGLAKFGVTVTHVDLTNPENLRDAISEKTKVVYFETPANPNMRLVNIRAISDIAHEGNAKVVVDNTYATPYLTRPIELGADLALHSATKYLGGHGDVVAGLLVGSAELIQEIRLYGMKDMTGAVMAPFNAMLVLRGLKTLELRMDRHCSSAQTIAEMLEVAPGVQKVWYPGLPSFEQYDLAARQMSQSGGMIAFELEGGLEAGRALMNKLQLITRAVSLGDAETLIQHPASMTHSTYTPEERALHGISEGLVRLSVGLEGIDDILADLRQALPQAPLSKAA
>Annotree@>NZ_VANT01000003.1_367@RS_GCF_005771485.1@p__Proteobacteria
MTNHQQGFSTRAIHHAYDPQEHEGALTPPLHLTSTFAFESAEAGGEMFAGEREGYIYSRISNPTSALLEQRIATLEEAEAGLALASGMGAITATLWTLLSPGDEVIVDETLYGCTFAYLHHGLAKFGITITHLDLTDPANLQAAISDKTKLVYFESPANPNMRLVDIEAIASIAHAAGAKVVVDNTYATPYLTRPISLGADLVVHSATKYLGGHGDVIAGFVVGSTEQITEIRLYGMKDMTGAVMAPFNAMLILRGLKTLALRMDRHCASALTVANWLEQQPGVDRVYYPGLDSFGQKELAAKQMHKPGGMIAFELEGGLEAGRTLMNRLKMIQRAVSLGDAETLIQHPASMTHSTYTAEERAEHLISDGLIRMSVGLEEVADILSDLKQAMDTGSV
>Annotree@>NZ_VAUO01000005.1_147@RS_GCF_005796105.1@p__Proteobacteria
MDDSHSTGFSTRAIHHGYDPLSHGGALVPPVYQTATYAFPSVEYGAACFAGEEGGHFYSRISNPTLALLEQRMASLEGGEAALALASGMGAITATLWTLLRPGDELIVGRTLYGCTFAFMHHGIGAFGVTIRHVDLNDVQSLKAAITPKTRVIYFETPANPNMQMVDIAAVAEAVHGCDLTLVVDNTYCTPYLQRPLELGADLVVHSATKYLSGHGDITAGLVVGRKALIDRIRLEGLKDMTGAVLSPHDASLLMRGIKTLALRMDRHCENAEQMADYLARQAQVELIRYPGLPSFPQHALAQRQMRLPGGMIAFELKGGIAAGRRFMNALQLFSRAVSLGDAESLAQHPASMTHSSYTPDQRAEHGISEGLVRLSVGLEDIEDLLADVGQALKVC
>Annotree@>NZ_VCBC01000009.1_16@RS_GCF_005843925.1@p__Proteobacteria
MNKSFKHIETATIHAGKIKDEQFGALTTPIYQTSTFVFESAEQGGERFAGEAAGYIYSRLGNPTVRQLEMKVAQLEGMQDAAATATGMGAVSAALLTNLSAGDHLIASKALYGCSYSLIRHQLTRFGIEVSFVDMTVSGAIEMAIQANTKVVFAETPINPNLDVIDLDMLGRVANKHNLISIVDNTFLSPILQQPVKFGIDIVIHSATKYLNGHGDVVAGIVCGSEAMIEQIKLTVLKDIGATMSPHDAWLILRGLKTLAIRVKQHCESAQEVAEYLQSHPKVKNVYYPGLKSHPGYPYMGRQMLGAGGVIGFEIDGGIDDGKALINATQLFSIAVSLGDAESLIQHPASMTHSPYSPEERLDAGISDGLIRIAVGLEHVDDIIADLDNALSTIPQTTQEPHATSQTIADCA
>Annotree@>NZ_CP040517.1_2154@RS_GCF_005849285.1@p__Proteobacteria
MAFNNNNKGFATRAIHLENADRDPYGSLTQPIYMTSTFEFDTAEQGGARFAGEEEGYIYTRLGNPTLTHLEQKLAGLEGADACLMTASGMGAITSVFWTLMAPGEELIVDKTLYGCTFAYFRHGLSKFGVNVRHVDMTDPENLAREIGKNTKVVYFETPANPNMRLIDIARISEIAHAHGARVVVDNTYCTPYLQTPLSLGADVVVHSATKYLGGHGDLMAGAIMGDRETLDEIRLVGLKDMTGAVLSPMNAFLITRGLKTLELRMERHSETAEKIAVLLAEHPKVETVYYPGLKSFAGYDIACKQMRRPGGMIACELKGGMEAGLAFLNNLALCRIAVSLGDAETLVQHPASMTHSPYSPEERALYGITDGLVRLSAGLETAEDILEDISRALDRV
>Annotree@>NZ_PPSW01000034.1_69@RS_GCF_005876835.1@p__Proteobacteria
MTKYHDNTNCIHSPVHFDDPHGALTAPLYQTSTFQFKDAAQGAARFAGEEAGYIYTRLGNPTTRELEQKLAQLEEMEDAAATATGMGAVSASVLSFLEQGDHLIASSALYGCSFALFSHMLPKWGIEVSFVDMTNEAELYAAVKPNTKMVFVETPINPNMTVIDLAMLGQFAKKHDLISVVDNTFMTPLLQKPKHFGIDIVIHSATKYLNGHGDVVAGAVCGSQEHIELIKLTVLKDIGATISPHDAWLINRGLKTLAVRVERHCQSAQKVAEFLDAHSKVSEVYYPGLPSHPGYKFLGEQMKGAGGVIAFEIDGTLEQGERFINATELCTLAVSLGDPETLIQHPASMTHSPYTKEEREAAGISDGLIRISVGLEDVNDIIADLEQAFKQI
>Annotree@>NZ_PNEC01000010.1_19@RS_GCF_005886345.1@p__Proteobacteria
MTKYHDNTNCIHSPVHFDDPHGALTAPLYQTSTFQFKDAAQGAARFAGEEAGYIYTRLGNPTTRELEQKLAQLEEMEDAAATATGMGAVSASVLSFLGQGDHLIASSALYGCSFALFSHMLPKWGIEVSFVDMTNEAELYAAVKPNTKMVFAETPINPNMTVIDLAMLGQFAKKHDLISVVDNTFMTPLLQKPKHFGIDIVIHSATKYLNGHGDVVAGAVCGSQEHIELIKLTVLKDIGATISPHDAWLINRGLKTLAVRVERHCQSAQKVAEFLDAHPKVSEVYYPGLPSHPGYKFLGEQMKGAGGVIAFEIDGTLEQGERFINATELCTLAVSLGDPETLIQHPASMTHSPYTKEEREAAGISDGLIRISVGLEDVNDIIADLELAFKQI
>Annotree@>NZ_PNDS01000023.1_52@RS_GCF_005886535.1@p__Proteobacteria
MKKLRDDSQCIHGPNHFDDPHGALTAPLYQTSTFHFKDAAQGAARFAGEEPGYIYTRLGNPTTRELEEKVARLEGMEDAAATATGMGAVSASVLSFLQQGDHMIASSALYGCSFALFAHMLPKFGVEVSFVDLTDEQALRGAVQENTKLLFAETPINPNMTVLDLKMLGKIAKQHELLFVVDNTFMTPLLQKPVNYGADLIVHSATKYLNGHGDVVAGLVCGSKEHIELIKLTVLKDIGATISPHDAWLINRGLKTLALRVQRHCQSAQTVAEFLEAHPKVNKVYYPGLPSHPGYQFLGEQMKGAGGVIAFEINGSLEQGEQFINATELCTLAVSLGDPETLIQHPASMTHSPYTQEERLAAGISDGLIRISVGLEDVEDIIDDLKQAFNKI
>Annotree@>NZ_PNBY01000013.1_25@RS_GCF_005886875.1@p__Proteobacteria
MKKYDDNTQCIHGPAHFDDPHGALTAPLYQTSTFKFKDAAQGAARFAGEESGYIYTRLGNPTTRELEQKVAALEGMDDVAATATGMGAVSASVLSFLQQGDHLIASSALYGCSFALFSHMLPKFGIDVTFVDMTDEAQLQAAVTPKTKMVFAETPINPNMTVLDLSMIGRFAGQHKLISVIDNTFLTPLLQKPKQFGIDIVVHSATKYLNGHGDVVAGLVCGCAEHIELIKLTVLKDIGATISPHDAWLINRGLKTLAVRMARHCESAQKVAEFLEKHPKVSQVFYPGLPSHPGYKYLGEQMKGAGGVIAFEIAGTLAQGEAFINATELCTLAVSLGDPETLIQHPASMTHSPYTPEERQAAGISDSLIRISVGLEASEDIIADLETAFKSI
>Annotree@>NZ_PNCI01000044.1_35@RS_GCF_005887095.1@p__Proteobacteria
MKKLHDQTNCIHGPHHFDDPHGALTAPLYQSSTFKFKDAAQGAARFAGEEAGYIYTRLGNPTTRELEEKLAQLEEMEDAAATATGMGAVSASVLSFLQQGDHLIASKALYGCSFALFAHMLPKFGIEVTFVDMTDPQALADALQPNSKMLFAETPINPNMTVLDLAMLGQFAQQHKLISVVDNTFMTPLLQKPKHFGIDIVIHSATKYLNGHGDVVAGIVCGSAEHIETIKLTVLKDIGATISPHDAWLINRGLKTLHVRVARHCENAQKVAEFLDNHPKVDTVYYPGLPSHPGYRFLGEQMKGAGGVIAFEIKGGVSEGEKFINATELCTLAVSLGDPETLIQHPASMTHSPYTPEERQAAGISDGLIRISVGLEAVEDIIEDLEKAFFCI
>Annotree@>NZ_PNCJ01000016.1_35@RS_GCF_005887115.1@p__Proteobacteria
MKKLHDQTNCIHGPHHFDDPHGALTAPLYQSSTFKFKDAAQGAARFAGEEAGYIYTRLGNPTTRELEEKLAQLEEMEDAAATATGMGAVSASVLSFLQQGDHLIASKALYGCSFALFAHMLPKFGIEVTFVDMTDPQALADALQPNSKMLFAETPINPNMTVLDLAMLGQFAQQHKLISVVDNTFMTPLLQKPKHFGIDIVIHSATKYLNGHGDVVAGIVCGSAEHIETIKLTVLKDIGATISPHDAWLINRGLKTLHVRVARHCENAQKVAEFLDNHPKVDTVYYPGLPSHPGYRFLGEQMKGAGGVIAFEIKGGVSEGEKFINATELCTLAVSLGDPETLIQHPASMTHSPYTPEERQAAGISDGLIRISVGLEAVEDIIEDLDKAFLCI
>Annotree@>NZ_VCIA01000001.1_1632@RS_GCF_005887555.1@p__Firmicutes
MTKNNKRFETSVIHDGYDANDMLGSLSSPLFQTSTFTFETAEQGERRFAGEEDGYIYSRLGNPTVSVLEEKMAALENGERGLAFSSGMAAVSAILIALTKANDHIVCSSGLYGCTFGLLSMMKEKYHITHDFSEMRTKEEVRDCIKPETACIYVETPINPTMKLIDLQMVADVAHEYNIPVVVDNTFSSPYLQRPLDLGCDVVLHSATKYIGGHGDVIAGVAVGKKDFLDEVAMTTQKDIGGVMAPFDAWLLIRGLKTLPIRLDRHCDNAENIFERLRQHPKVARVFYPGDEASPAYAICQKQMKRGGGLLSFEINGTKAEAQQLLNSLNFVKIAVSLGDAETLIQHPATMTHSVVPEDVRADMGISDQLIRLSVGLEAWQDVWADLEQALDQLQLAEAHTAAGE
>Annotree@>NZ_VCCF01000002.1_471@RS_GCF_005938045.1@p__Proteobacteria
MNNKHNTFGFSTRAIHHGYDPKDHHGALVPPIYLSATFAFPTAEYGAACFAGEASGHFYTRISNPTLALLESRMATLENGEAAVAFSSGMGAIAATFWTLLRPGDEVIVSQTLYGCTFALLHHGLAEFGIRVRHVDLTDVAALRAALSPATRMIYCETPANPNLRLVDIAAVAELVHQQPNVIVVVDNTYCTPYLQRPLELGADVVVHSATKYLSGHGDITAGIAVSNQALAQRIRLQGLKDLTGAVMSPQDASLLMRGLKTLALRMDRHCSNAQAVAEALQAHPAVQWVTYPGLRSFPQYALAARQMKQSGGMIAFELKGGIDTGRRFMNALNLFTRAVSLGDAESLAQHPASMTHSTYTPEERAQHGISEGLVRLSVGLEDIADLLADIHQALAKCTRAAPSRAAVEEHAVK
>Annotree@>NZ_VCQN01000002.1_516@RS_GCF_005938125.1@p__Firmicutes
MKEEKRFETRVIHEGYQSSQHFDSLAPPLYQTSTYTFANAKQGENRFAGEEEGYIYSRLGNPTVSILEDRMASLEGGEAALAFGSGMAAVSAVLLSLTKSGDHILCSQGVYGCTFGLLQLLEEKFAIGHDFSSMSTEEEIREKITENTTCIYVETPINPTMQLIDLQLVVKVAKEKGIPVVVDNTFCSPYLQRPLELGCDIVIHSATKYIGGHGDVVAGLVVGSQEKMAEIRMTTQKDIGGIISPFDAWLLLRGLKTLAVRMDRHCESAEKIADLLAEHPVVETVIYPGHSNHPQHEVMKKQMKKPGGMISFTIKGSKEEAQKLMDDLSMIKIAVSLGDAETLIQHPATMTHAVVPEDSRKSMGISDTLLRLSVGLEAPEDIWNDLLQALDKA
>Annotree@>NZ_VCRO01000009.1_1@RS_GCF_006007885.1@p__Firmicutes
MKGKRSLETRLIHGTYDRERHHGSLTPPIYQTSTFSFASAEQGEARFAGDESGYIYSRLGNPTVDILEKAIADLENAEAGAAFSSGMAAVSSVLLALVRSGDHILVSEGVYGCTYGFLEMARDRYNIDYDLIDMSDEETVRKGIRENTKAVYVETPINPTMKLIDLDMVIRVAKEKGVTVVVDNTFCSPYLQQPLDLGADVVIHSATKYICGHGDVIAGLAAGKAEFIQEMKMTTLKDMGGVMAPFDAWLLLRGLKTLSVRMDRHCRNAEFLFHKLKEHPEVSSVVYPGDPSSSQYELASRQMRQPGGLITFEVRGGKEEAQKVLNRLKMAQVAVSLGDAETLIQHPASMTHAVVPKEKRMTMGITEGMLRLSAGLENPQDIWEDLAQALKQQ
>Annotree@>NZ_VAWC01000002.1_278@RS_GCF_006148955.1@p__Proteobacteria
MNNNKPLAFSTRAIHSGYDAYDNEGALNPPVYMTSTFCFENVEQGAARFAGEEAGHFYSRISNPTQALLETRLADLEEGEACLATASGMGAITAAMWSLLSPGDKVVADMTLYGCTYAFFQHGLKKFGIEVEFVDCTNADAVANALTPNTKVVYFESPVNPNMRIMDIAHLSKLAHDYNPDITVVVDNTYCTPALQRPLTMGADLVVHSATKYLGGHGDLIAGAVIGKQDLITHIRVFGLKDMTGAVIAPLTAFLVLRGIKTLELRMERHCSSAQKIAERLQQHPALESIYYPGLKDDPYHELSMRQMKAPGGMIAMELKGGFTAGVEFMNKLQMIKRAVSLGDAETLCQHPASMTHATYTQEERASYGISEGLVRLSIGLEAVDDILADIEQALAG
>Annotree@>NZ_VCNA01000009.1_92@RS_GCF_006170445.1@p__Firmicutes
MDYSQNRQANPNPQPGKKGPGLSTKAIHAGHQPDPHTGSLTTPIYQTATFVFPTTEEGGQRFAGHAPGYIYSRLGNPTVTVFEDKIAELEGAEAGLAFASGMAAISAVLMALVKTGDNILCAKNLYGCSYGFLNLLQERFGITYTLADLSDEMSIRSAITPETKVIYLETPMNPTMLLVDLALVSRIAKETGAYVVVDNTFLSPYLQRPIEHGCDIVIHSATKYICGHGDVIAGVAVGPKAIMDEIRMTTLKDIGGVLSPFDSYLLIRGLKTLVVRMDRHCENAQKVAEYLEAHPQVDRVYYPGLPSYPQYELAKRQMDGFGGLISFEVKGGLEAGIRMMNAVKLCQRAVSLGDAETLIQHPASMTHSVVPADERAKMGISDGLIRLSVGIEDVEDIIADLEQALSLS
>Annotree@>NZ_VCNG01000003.1_40@RS_GCF_006227205.1@p__Proteobacteria
MNNKNNELGFSTRAIHHGYKPLDNNGALIPPIYLTSTFAFPTAEYGAGCFAGEESGHFYTRISNPTLALLESRMAALENGEAAVAFSSGMGAIAATFWTLLRPGDEIILNRTLYGCTFALLHHGIGEFGVKVRHVDMSNLAELRDAISPSTRMIYFESPANPNMQLVDICAVAKIAHHHRNVTLVVDNTYCTPYLQRPLEMGADVVVHSATKYLSGHGDITAGIVVTSHPLADRIRLQGLKDLTGAVMSPQDAFLLMRGLKTLSLRMERHCSNAQVIAEYLHAHPAVEWVTYPGLPSFAQYNLASRQMKLPGGMIAFELKGGLTTGRRFMNALELFARAVSLGDAESLAQHPASMTHSTYTPEERAHHGISEGLVRLSVGLEDIADLLADISQALDACAQGG
>Annotree@>NZ_CP029454.1_4499@RS_GCF_006384875.1@p__Firmicutes
MKKKHMETALIHHGYTPEEHKGSLTPPLFQTSTFTFETAQQGEASFAGVDPSYIYSRLGNPTVKLFEERMAVLEGGEEALAFGSGMAAISATLIGFLKAGDHIICSNGLYGCTYGFLEVLEEKFMITHSFCDMETEVDIENKIRPNTKLIFVETPINPTMKLIDLKQVIRVAKRKGLLVIVDNTFCSPYLQRPLELGCDAVVHSATKYIGGHGDVVAGVTICKTKALAEKIRPMRKDIGGIMAPFDAWLLLRGLKTLAVRMDRHCDNAEKIVSFLRKHDAVEGVWYPEGELASRQMKRGGGVISFSVKGGKEETQAFINDLHFITIAVSLGDTETLIQHPATMTHAAIPAELRKEMGIFDNLIRLSVGLESWEDIVSDLEQALKKISTVNQ
>Annotree@>NZ_CP041025.1_1184@RS_GCF_006385135.1@p__Proteobacteria
MSSLDPKKRGFATRAIHAGRDHKDPHGALTSPIYMTSTFEFETAEQGGARFAGEEGGYIYSRLGNPTLTELENKLADLEGAEACLTVASGMGAITSVFWSFVAPGDEILVDETLYGCTFAYFRHGLEKFGITVRHVDMRDPENLAQEISAKTKIVYFETPANPNMRIVDIKAVSEIAHSVDARVVVDNTYMTPYLQNPITLGADIVVHSATKYLGGHGDLMAGVILSSAEDMEQIRYVGLKDMTGAVLSPMNAFLISRGLKTLELRMERHCDNAEKIAAMFEASSKVEKVYFPGLPSFEQHELAKAQMARFGGMVAFELTGGHDAGLKFLNSLDLCKIAVSLGDAETLIEHPASMTHSPYEPEERAKYGITEGLVRISAGLENATDILADLEQALARV
>Annotree@>NZ_VFIY01000018.1_244@RS_GCF_006385175.1@p__Proteobacteria
MAVEDMKRDNLKSGSRRKGFATRAIHAPTPSRDPYGTLTQPIYMTSTFEFETAEQGGARFAGDEEGFIYTRLGNPTLNQLEEKLAILEGAEACLTTGSGMGAITCVFWTLLEAGDELLVDKTLYGCTFAYFRHGLSKFGVNVRHVDLTNPENLDQEIGPKTKFVYFETPANPNMRIVDIKRVCDIADAKGVRVIVDNTYATPYLQNPLDLGAFLVLHSATKYLGGHGDLMAGAVMGDKETIDEIRMVGMKDMTGAVLSPMNAFLINRGLKTLELRMDRHCQNAMQIAGFLDSRNNVRETGYPGLPSFPGYEVARKQMSQPGGMIAFELDGGLEAGINFLDKLQLCRIAVSLGDAETMIQHPASMTHSTYTPEERAQYGISDGLIRISAGLEDIEDILEDIEQALAVC
>Annotree@>NZ_SAWY01000021.1_138@RS_GCF_006439335.1@p__Proteobacteria
MTKFKSNHIETNAIHAGRINDEQFGSLATPLYQTSTFIFDDAQQGGDRFAGESEGYIYTRLGNPTTRQLEQRVAAMEGMDDAAATATGMAAVSAALLTNLQSGDHMISSKAVYGCSYALMSHMLKKFNIEVTFVDMTEPENISAAVKENTKLIFLETPINPNLVVLDLASICAIAKKHQLISVVDNTFLTPVLQQPVKFGADIVIHSATKYLNGHGDVVAGIVCSNFEMINEIKMTALKDIGGTISPHDAWLIMRGLKTLPIRMERHCSNAQTVAEFLENHPSVARVYYPGLKSHPGNKFIGEQMKAPGGVIAFELNTDLTGGSDFINRMSLFSIAVSLGDAESLIQHPASMTHSPYTPEERQDAGISDSLIRISVGLENVEDLVADLKQSLDLIEVKAIFDAKHQAAADTKNSKQTVDTL
>Annotree@>NZ_NGUM01000001.1_1135@RS_GCF_006455245.1@p__Firmicutes
MNEKEKYQFETKAIHAGYKSKHHFDSLAPPIYQTSTFTFSSLEQGANRFSGAENGYVYSRLSNPTITILEERMAQLEEGEAALAFGSGMAAVSAVLIGLTKAGNHILCSKGVYGCTFGLLEMLEEKYQIHHSFSNLETEEEILAAIKEDTACIYIETPINPTMTLVDLELVTSIAKQKGIPVVVDNTFSTPYLQQPLKLGCDLVIHSATKFIGGHGDVVAGIVVGNEEVISVLRKTTQKDIGGILSPFDAWLLLRGLKTLAVRMDRHCENAEHIAKQLSLHPKVKAVYYPGDKKSTAYSLMQKQMKKGGGLLSFEVKGGYEETVKVVNQLKLISIAVSLGDAETLIQHPASMTHAVVPEEARKEMGISNELLRLSVGLEAWEDIMRDLQQALDSI
>Annotree@>NZ_VHIV01000002.1_224@RS_GCF_006494425.1@p__Firmicutes
MKKKHMETALIHHGYTSEEHKGSLTPPLFQTSTFTFETAQQGEASFAGVDPSYIYSRLGNPTVKLFEERMAVLEGGEEALAFGSGMAAISATLIGFLKAGDHIICSNGLYGCTYGFLEVLEEKFMITHSFCDMKTEDDVENKIRPNTKVIFVETPINPTMKLIDLKQVIRVAKRNGLLVVVDNTFCSPYLQRPLELGCDAVVHSATKYIGGHGDVVAGVTICKTRALAEKIRPMRKDIGGIMAPFDAWLLLRGLKTLAVRMDRHCDNAEKIVSFLKNHDAVEGVWYPEGELASRQMKRGGGVISFSIKGGKEETQAFINDLHFITIAVSLGDTETLIQHPASMTHAAIPAELRQEMGIYDNLIRLSVGLESWEDIVSDLEQALKKISTVSNQ
>Annotree@>NZ_CP041151.1_1582@RS_GCF_006494715.1@p__Proteobacteria
MRHTAKEWHLATLAIHGPKPSHQARPLVKPLVQSATFVFDSVEQGGRCFSGEECGDIYTRLGNPSIRELEQTIAALEGAEAAAATASGMAAVSGALLANLQAGDHLIASHAIYGCSFSLITEQLPKFGIQVSLVDFAQLDAITAAIKVNTKLVFYETPVNPHLDVYDIAAVSDICQRHQLISIVDNTFMTPLLQQPLALGADIVIHSATKYLNGHGDVIAGVVCGSELFISHLKSTIIKDFGGVLSPHDAWLISRGLKTLDIRMARHCQSAQVVAEFLQAHSLVSKVYYPGLSTHAGHLLMSTQMQGAGGVIAFELKADLQQAKAFVNRLQLFSIAVSLGDAESLIQHPASMTHSPYTPEARKLAGISDNLLRISVGLENVTDIIADLKQALAGIG
>Annotree@>NZ_CP041189.1_5459@RS_GCF_006517195.1@p__Proteobacteria
MNTKHNAFGFSTRAIHHGYDPKDHHGALVPPIYLSATFAFPTAEYGAACFAGEAGGHFYTRISNPTLALLESRMATLENGEAAVAFSSGMGAIAATFWTLLRPGDEVIVSQTLYGCTFALLHHGIGEFGIKVRHVDLTDLAALQAALSPATRMVYCETPANPTLQLVDIAAVAALAHQQPNVTVVVDNTYCTPYLQRPLELGADVVVHSATKYLSGHGDITAGIAVSNQALAQRIRLQGLKDLTGAVMSPQDASLLMRGLKTLALRMDRHCSNAQAVAEALQAHPAVEWVTYPGLRGFAQHALAARQMSQAGGMIAFELKGGIDSGRRFMNALTLFTRAVSLGDAESLAQHPASMTHSTYTPEERAHHGISEGLVRLSVGLEDVADLLADVQQALAKCTRAVPRETPMAVQSAR
>Annotree@>NZ_CP041191.1_2824@RS_GCF_006517275.1@p__Proteobacteria
MDNHLKGFATRAIHHAYDPLKNEGALTPPLHLTSTFAFETAEAGGEMFAGEREGHIYSRISNPTLDLLERRIALLEGAEAGLALSSGMGAITAALWTLLSPGDEIIVDETLYGCTFAYMRHGLTKFGITVTHVDLTEPENLTAAISEKTRVVYFETPANPNMRLVDIAAVSKIAKTADATVVVDNTYATPYLTRPIEHGADLVLHSATKYLGGHGDVVAGLIAGPAEMVQEIRLVGMKDMTGAVMAPFNAMLILRGLKTLALRMDRHCASAQPVAEWLEAHPAVGEVYFPGLESFAQHDLAKRQMAKPGAMIAFELKGGLEAGRTMMNRLQMIGRAVSLGDAETLIQHPATMTHSTYTPEERAEHGITDGLIRLSVGLEDLDDILADLDQALPATEMTAAA
>Annotree@>NZ_CP041129.1_687@RS_GCF_006711245.1@p__Proteobacteria
MSATAVGHDFATRAIHYGYDPQRYQGALSPPVFMSSTFAFPTAEYGGACFAGTEPGYFYSRIANPTLNLLEQRIANLEEGEAAVAFASGMGAITACCWTLLRPGDELIVDETVYGCTFSYFHHGLARFGVKITHVDLTRPERLAAAIGPRTRLVYCETPANPNMRLIDIAAVAEIAHRHQALLLVDNTYCTPYLQRPLALGADIVVHSATKYLGGHGDLLAGIAVTRQALAEAIRLEGLKDMTGAVLSAQDAALVLRGMKTLPLRMDRHCDNAQRLAEMLAEHPAVERVYYPGLANFPQHALAQRQMARPGGMLAFELRGSLRAGIRFLNALQLILRAVSLGDCESLAQHPASMTHSAYTPEERKRHHISEGLVRLSAGLEAFDDLQADILQALAQAQ
>Annotree@>NZ_VFMV01000001.1_2730@RS_GCF_006715245.1@p__Firmicutes
MKESKRFETRVIHEGYSSVEHSDSLAPPLYQTSTYTFQTAKQGERRFAGEEDGYIYSRLGNPTVSILEERMASLEGGEAALAFGSGMAAVSAVLFSLTKAGDHIVCSQGVYGCTFGLLELMEEKFGISHDFSPMDTEEEIRSKLTDRTTCIYVETPINPTMQLIDLELVSSIAKEKGIPVVVDNTFCSPYLQRPLEFGCDLVIHSATKYIGGHGDVIAGIVVGDQERMSTIRMTTQKDIGGIISPFDAWLLLRGLKTLAVRMDRHCESASKVAEQLKHHPLVETVIFPGQVEHPQHHIMTKQMKKPGGMISFTIKGGKEDAQRLMDELKMIKIAVSLGDAETLIQHPATMTHAVVPEEMRMKMGISDTLLRLSVGLEAYEDIWEDLENALNRGG
>Annotree@>NZ_VFPT01000004.1_34@RS_GCF_006716865.1@p__Proteobacteria
MRDTPPSFATRAIHHGYDASDHQGALNPPVYLSSTFAFETAEAGGAMFAGAAEGHFYSRISNPTLGHLETRIANLEGAEAGLCTASGMGAITSTLWTFLQAGDEVILDKTLYGCTFAFLTHGLPRFGVTVRPVDLSDPANLAAVIGPKTRIVYFETPANPNNRLVDITAISEIAYRHGAKVVVDNTYATPVLTRPIEHGADIVVHSATKYLGGHGDVIAGLVVGRAEDMAQIRLVGIKDMTGAVMSPFSAMLLLRGIKTLELRVRHHSAAALNIARALETHPAVKCVHYPGLESFPQAILARRQMAAFGGMIPFEVVGGKAGGIAMMNRLTLIQRAVSLGDAESLIQHPASMTHSTYTPEERAAHGIAEGLVRLSVGLEGVDDILGDLMQALAAHNVEAT
>Annotree@>NZ_VFPV01000003.1_387@RS_GCF_006716905.1@p__Proteobacteria
MTRTINRTTATGFSTRAIHHGYNPADHQGALVPPIHTSATYAFPDVAYGARCFAGEEPGYFYTRIANPTLALLEGRLAALEEGAGAVVFGSGMGAITATLWSMLEPGDEILADLTLYGCTFSFLNHGLGRFGVTVRHVDMTDPARVAEALTAKTRVVYLETPANPNMRLVDIVAVSALAHAQGAKVVVDNTYCTPYLQQPLLLGADVSVHSMTKYLGGHGDLTAGAAVFADAELAQRVRLYGLKDMTGAVMSAQDAHLVMRGLKTLALRMDRHCQSAQKVAEFIAAHPAAAAVHYPGLPNFAQHALAQQQMRQMGGMIAFELRGGLQAGVRFMDALQLVTRAVSLGDAETLAQHPASMTHSTYTPEQRAAHGIAEGLVRLSVGLEDLDDLLADIGQALDLAHAMDLSAGINAAISPERAAAAAPFCSAPA
>Annotree@>NZ_CP035485.1_3795@RS_GCF_006740705.1@p__Firmicutes
MPVKKETGYIHGHEDKERHYGSLVPPIYQSSTFTFPDAESGEARFAGNEGGYMYSRLGNPTVREFEERMAKAEGGEKALAFASGMAAVSAVLTSLLKSGDHVLVSKGVYGCTFGLLSWLYDRFQVRAAYISMENEADLEEHLQPTTKVIYVETPINPTMKMTDFSLITKFAKEHNLTVVVDNTFASPYLQRPLERNADVVVHSATKYLGGHGDVIAGVAVGNFDFMEVVRKNAQKDMGGVLGSFESWLLLRGMKTLAVRMDRHCSNAKVIAGKLKNHPQVESIFFPGDPDFNQYYLAKKQMDQPGAMISFTVKGGKEAAFNMMNRLKMIAIAVSLGDAETLVQHPASMTHAVIPEAEREFMEIGDNMLRLSVGLEHHEDIWRDLEQALTGE
>Annotree@>NZ_QZNC01000020.1_169@RS_GCF_006802875.1@p__Firmicutes_A
MENLKNKKFATKAIHGGHKKDPVSGALTTPIYQTSTFVFDSAEQGGRRFALEEDGFIYSRLGNPTNAQLEEKMALLENGEACMSTGSGIGAITSALWTALKAGDHIVASKTLYGCTYAMLNHGISRYGVEVTFVDATNLDEVKGAMKENTKVVYLETPANPDLKLVDIEAISKIAHTVEGCMVFVDNTFCTPYLQRPLELGADVVVHSATKYLNGHGDVIAGFVVGKKDFITQVRLFGVKDMTGSVLSPFDAYLILRGMKTLQIRMDRHTKNAIEVAKFLESHPNVETVSYPGLESFPQYELAKKQMDMPGGMIAFEVKGGLEGGKKLLNSLELCTLAVSLGDCETLIQHPASMTHSPYTQEERAEAGISEGLIRISVGLEDAEDIIADLKQGLDRL
>Annotree@>NZ_VDGG01000038.1_7@RS_GCF_006861775.1@p__Firmicutes
MNDEKVQKETAYIHTGYQSANHQDSLAVPLYQTSTFAFETAEQGARRFAGEETGGVYSRLGNPTVRVLEERMAAIEYGEGALAFGSGMAAVSAILVHLTKSGDHILCTRGIYGCTFGLLNLLKEKYNVSHDLAILNTEEAIEAAIKPNTVCIYIETPINPTMEMVDIALITKVAKKHKIRVVVDNTFSSPYLQNPLTLGADFVLHSATKYINGHGDVIAGIVVGSKKEEIEEIRFSVQKDFGGIISPFDAWLLIRGLKTMHVRMDRHTKNAEKVVAYLKTVSLVDNVYYPFDESNPQFPIAKKQMKGGGGLVSFTVKGGLKKVQKLMNELKLIKIAVSLGDAETLIQHPATMTHSVVPENERLEMGITDGLLRLSVGLENDMDLVEDLKQAFAKL
>Annotree@>NZ_VDGH01000005.1_218@RS_GCF_006861795.1@p__Firmicutes
MQNKKVQKETAYIHKGYQSVEHQDSLAVPLYQTSTFAFETAEQGARRFAGEETGGVYSRLGNPTVRVLEERMAAMEYGEGALAFGSGMAAVSAILVHLTKSGDHILCTRGIYGCTFGLLNILQEKYNVSHDLAILNTEEAIEAAIKPNTVCIYIETPINPTMEIVDIELIAKIAKKHRIRVVVDNTFSSPYLQNPLKLGVDFVLHSATKYINGHGDVIAGIVVGNDKEEIERIRLSVQKDFGGIISPFDAWLLIRGIKTMHVRMDRHTKNAEELVAYLKTVASVENIYYPFDTSNPQYEIARKQMSGGGGLISFTVVGGMKEAQKLMNELKLIKIAVSLGDAETLIQHPATMTHSVVPEKERLEMGITDGLLRLSVGLENSIDLIEDLKQAFTKL
>Annotree@>NZ_VDGI01000020.1_36@RS_GCF_006861825.1@p__Firmicutes
MGNEQHQKETLYIHKGYQSIEHHDSLSVPLYQTSTFAFETAEQGARRFAGDEAGGIYSRLGNPTVHVLEERMAALEYGEGALAFGSGMAAVSTILVHLTKSGDRILCTRGIYGCTFGFLKIMKEKYDISHDFATLATEEDIEAAIKPNTACIYIETPINPTMEIVDIELITKVAKKHGIPVVVDNTFSSPYLQNPLELGADFVLHSATKYINGHGDVIAGIVVGKKKEDIEAIRFSVQKDYGGIISPFDAWLLIRGLKTLHVRMERHTKNAEDILTFLKSCSLVENIYYPFDEDNPQFNIAKKQMKAGGGLISFTVKGGMKTAQKLMNELGLIKIAVSLGDAETLIQHPATMTHSVVPEIDRIEMGITDGLLRLSVGLENAGDLVEDLKQAFSKC
>Annotree@>NZ_CP036282.1_3188@RS_GCF_006974105.1@p__Proteobacteria
MSETHHKGFSTRAIHFGYNPADHQGALVPPIHTSATFAFPDVAYGGRCFAGTEPGYFYTRIANPTLALLEGRLASLEEGAGAVVFGSGMGAITATLWSMLEQGDEVLADLTLYGCTFSFMNHGLTRFGVTVRHVDMTDPANVAQAMGPKTKVVYFESPANPNMRMVDIEAVSRIAHAGGARVVVDNTYCTPYLQQPLLLGADVSVHSMTKYLGGHGDLTAGAAIFADAELATRVRLFGLKDMTGAVMSAQDAHLVMRGLKTLTLRMDRHCQSAQKVAELLERHSATAVVHFPGLPSFPQHALAKRQMRQFGGMVAFELKGGLQAGIRFMDALQLVTRAVSLGDAETLAQHPASMTHSTYTPEERQAHGISDGLVRLSIGLEDIDDVLADIAQALAMAERGSTVGKLVAQAAQAPDCLEAV
>Annotree@>NZ_VJOS01000012.1_1181@RS_GCF_007004545.1@p__Proteobacteria
MKDKWALATKIIHAGHIKDSSGALVAPLCQSATFVFDSAEQGGARFAGDETGYIYTRLGNPTTAELERKMAVLEGTQAAVATASGMAAVSSALLANLSHGDHLVASKAVYGCTFSLMNNQLSKFGIAVTLVDFSDPQAISKAITPQTKVLFCETPVNPHLDVFDLDEIVAIAKKHGLISIVDNTFMTPLLQQPILHGVDLVVHSATKYLNGHGDVIAGVICGTSEQIDKIKFETVKDLGGVLSPHDAWLILRGLKTLDVRVERHCDNAERVVEYLLSHPKVIKVHYPGLKGSKGESLMGKQMRRGGGVIAFELDADLKASIAFVNHLQLFSIAVSLGDAESLIQHPASMTHATYDIEQREAAGIGESLLRISVGLEAAEDIIVDLEQGLAQV
>Annotree@>NZ_VIFV01000027.1_11@RS_GCF_007004625.1@p__Firmicutes
MSMETAVIHKGYDSSKHHDSLSTPLYQTSTFSFATAEEGENRFAGNTEGNIYSRLGNPTVRVLEERMAEIEYGEGALAFGSGMASVSAILIYLTKANDHVLCSRGIYGCTFGLLEIMEEKYNITHDLVSMTTEEEIEAAIKPSTVCIYVETPINPTMELVNLEAVVKVARKHGIRVVVDNTFCSPYLQNPLKMGADFVLHSATKYLNGHGDVIGGILVGKDGEEMQHLRMTVQKDVGGIMSPFDAWLLLRGLKTLHVRMDRHIDNAQKVLQFLQQQPEVKKIFYPMDASHPQYSLAQKQMAKGGGLISFELAGGKREAQKFMNALSLIKIAVSLGDAETLIQHPASMTHAVVPESSRQAMGISDSLLRLSIGLEASEDIIADLAGAFKKVAPEAKLQEI
>Annotree@>NZ_VIFU01000011.1_40@RS_GCF_007004635.1@p__Firmicutes
MRGKPMNIETAVIHKGYDSAGHQDSLVTPLYQTSTYSFADAEQGEDRFAGKCEGNIYSRLGNPTVRVLEDRMTEIEGGEGALAFGSGMAAVSAILIYLTKAGDHVLCSRGIYGCTYGLLEIMEEKYGITHDLVSMTSEQEVEQAITPETVCIYVETPINPTMELVDLEAVMAVARRRNLRVVVDNTFCSPYLQNPLRLGADFVLHSATKYLNGHGDVVGGILVGSNMEEMQHLRMTVQKDVGGIMSPFDAWLLLRGLKTLHVRMDRHVANAKTVLSFLKQQELVKKIYYPYDEGHPQVRIAKRQMRQGGGLISFEISGGKKEAQAFLNALSLIKIAVSLGDAETLIQHPATMTHAVVPEEKRKAMGISDSLLRLSVGLEHTDDLIEDLTKAFERVKPKLQEI
>Annotree@>NZ_ML660172.1_173@RS_GCF_007004725.1@p__Proteobacteria
MTHSKHVETKTIHAGKIKDAQFGALSTPIYQTSTFIFDNVQQGAARFMGEEEGFIYGRLGNPTVRELERRMAALELTEDAAAFGSGMGAVSATLLANLSQGDHIVASAALYGCTFALLNHKFPQFGIEVSFVDMTDEEAIRAAIKPNTKVIYFETPINPNLVIIDIAKITSIAKEHQLVSIVDNTFMSPALQTPAEFGIDLIIHSATKYLNGHGDVIAGITCGSKEQIENIKLTTLKDMGAVMSPNDAWLIIRGLKTLSVRVERHCSNAQKVAEFLETHPRIRCVNYPGLPSHQGFPLIGKQMQAGGGIMAFEIEGTFDDAVAFMNSLEMCSIAVSLGDAESLIQHPASMTHSPYEEEERASAGISETLVRLSVGLENIEDIICDLTQALEKMDKRIKQVS
>Annotree@>NZ_VIKR01000002.1_1111@RS_GCF_007004765.1@p__Proteobacteria
MTRSTHLETNTIHAGKVRDRQFGALSTPIYQTSTFIFDDVAQGASRFQGEESGFIYGRLGNPTVRELEQRMASLEKTEDAAAFGSGMGAISATLLANLKNGDHLVASAALYGCTYALINHKFKDMGIEASFVDMTDSAAIKAAIQPNTKVIYFESPINPNLECIDMAVIAKIAKANNLVSIVDNTFMSPVLQNPADFGIDLIVHSATKYLNGHGDVIAGITCGSSEQIENIKFTTLKDMGAVMSPNDAWLIIRGLKTLSVRVERHCSNAQQVAEYLEAHPLIREVNYPGLKSHSGHQLIGKQMKAGGGTFAFEIEGSFDDAVHFMNNLEMCSIAVSLGDAETLIQHPASMTHSPYEKEEREAAGISETLIRLSVGLEHVEDIIQDLDGALNSMATRLKSVG
>Annotree@>NZ_CVTM01000040.1_11@RS_GCF_900005815.1@p__Proteobacteria
MNNKHPAFGFSTRAIHHGYDPKDHHGALVPPIYLSATFAFPTAEYGAACFAGEACGHFYTRISNPTLALLEARMASLENGEAAVAFSSGMGAIAATFWTLLRPGDEVIVSQTLYGCTFALLHHGIGEFGIKVRHVDLTDLAALQAALSPATRMVYCETPANPTLQLVDIAAVAALAHQQPNVTVVIDNTYCTPYLQRPLELGADVVVHSATKYLSGHGDITAGIAVSCQALAQRIRLQGLKDLTGAVMSPQDAALLMRGLKTLALRMDRHCSNAQAVAEALQAHPAVAWVTYPGLRSFAQYELAARQMSQAGGMIAFELKGGIDTGRRFMNALKVFTRAVSLGDAESLAQHPASMTHSTYTPQERAHHGISEGLVRLSVGLEDVADLLADVQQALATCTRACAATP
>Annotree@>NZ_FAUS01000008.1_1596@RS_GCF_900015295.1@p__Fusobacteriota
MEKKKFGFGTTAIHAGSTKNGYGALAVPIYQTSTFVFDSAEQGGRRFALQEDGFIYSRLGNPTTAVAEARVAALEEGEEAVATSSGIGAIASTLWTVLKAGDHVITDTTLYGCTFALMNHGLTKFGIEVTFLDTSNPEEVKKAMKPNTRVVYLETPANPNLKIVDLKKIVEVAHTNPNTLVIVDNTFATPYLQKPLTLGVDIVVHSATKYINGHGDVVAGFAVSRKELADQIRLVGVKDMTGAVLGPQEAFYIIRGLKTLEIRMQRHCENAKKVAEFLNSHPKVEKVYYPGLPTHSGHDIAKKQMKDYGAMISFELKGGFDAGKTLLNNVKLCSLAVSLGDTETLIQHPASMTHSPYTKEEREAAGITDGLVRLSVGLEDIEDIIADLEYGLDQIK
>Annotree@>NZ_FLYB01000001.1_49@RS_GCF_900079995.1@p__Proteobacteria
MSDCRTYGFNTQIVHAGQQPDPSTGALSTPIFQTSTFVFDSAEQGAARFALEESGYIYTRLGNPTTDALEKKLAVLERGEAGLATASGISAITTTLLTLCQQGDHIVSASAIYGCTHAFLSHSMPKFGIKVSFVDAAKPEEIRAAMRPETKVVYIETPANPTLSLVDIETVAGIAHQQGALLVVDNTFMSPYCQQPLQLGADIVVHSVTKYINGHGDVIGGIIVGKQEFIDQARFVGLKDITGGCMSPFNAWLTLRGVKTLGIRMERHCENALKIARFLEGHPSITRVYYPGLSSHPQYELGQRQMSLPGGIISFEIAGGLEAGRRMINSVELCLLAVSLGDTETLIQHPASMTHSPVAPEERLKAGITDGLIRLSVGLEDPEDIINDLEHAIRKATF
>Annotree@>NZ_FMJG01000030.1_996@RS_GCF_900094905.1@p__Firmicutes
MKKKHMETALIHHGYKSEEHKGSLTPPLFQTSTFTFETAQQGEASFAGVDPSYIYSRLGNPTVKLFEERMAVLEGGEEALAFGSGMAAISATLIGFLKAGDHIICSNGLYGCTYGFLEVLEEKFMITHSFCDMETEADVENKIRPNTKVIFVETPINPTMKLIDLKQVIRVAKRNGLLVVVDNTFCSPYLQRPLELGCDAVVHSATKYIGGHGDVVAGVTICKTTALAEKIRPMRKDIGGIMAPFDAWLLLRGLKTLAVRMDRHCDNAEKIVSFLKNHDAVEGVWYPEGELASRQMKRGGGVISFSVKGGKEETQAFINDLHFITIAVSLGDTETLIQHPATMTHAAIPAELRQEMGIYDNLIRLSVGLESWEDIVSDLEQALKKISTVSNQ
>Annotree@>NZ_FMDO01000056.1_6@RS_GCF_900095305.1@p__Firmicutes_A
MERKKLESMGFGTKAIHGGHKTDAATGALVTPIYQTSTFVFDTAEQGGRRFALEEEGYIYTRLGNPTNSQVEEKVAILEGAEACVSTGSGMGAVSSTLWTTLKAGDHIVAAETLYGCTFAYINHGLTRFGVEVSFVDTSDPENVRKAMKENTRVVYLETPANPTLLITDIKAISDIAHEKEDCIVIVDNTFATPYIQRPIELGADVVLHSATKYLNGHGDVIAGFVAGKQEFINEVRLFGIKDMTGSCLSPFDAFLIMRGMKTLEIRMEKHCQNAMEIAKFLESHPAVKKVYYPGLESFEQYELAKKQMKLPGAIIAFELNGGIEEGKKVINNTHLCKTAVSLGDTETLIQHPASMTHSPYTPEERAAAGISEGLVRLSVGLETCSDIINDLKNALDMIL
>Annotree@>NZ_FMIQ01000046.1_61@RS_GCF_900095695.1@p__Proteobacteria
MKLHDKGYNTKIIHAGQHPDATTGALATPIFQTSTFVFENAKQGAARFALEEPGYIYTRLGNPTQTALEEKIAVLEAGEAALATASGMAAISSTLLTLCGQGDHIVASEAIYGCTHALLSHSMPKFGIEVTFVDAANIENIKAAIKPNTKVIYIETPANPTLSIIDIEQSANLAHVNDALLVVDNTFMSPYCQNPLKFGADIVVHSVTKYINGHGDVIGGVIVGDQEFINQARFVGVKDITGGCISPFNAWLTLRGLKTLAVRMERHCQNAMQVAKFLSSHSAVTKVYYPGLPDHPNYELGKKQMSNFGAVISFEIKGGVEAGQTVMDSVELCLLAVSLGDTETLIQHPASMTHSPMLPEERMKAGITDGLIRISVGLEDPEDIIADLEQAFNKAIY
>Annotree@>NZ_LT608324.1_116@RS_GCF_900095705.1@p__Fusobacteriota
MEMRKKGLGTVAIHSGTVKNLYGTLAVPVYQTSTFIFDSAEQGGRRFALEEGGYIYTRLGNPTTTVLEEKIAALEEGEAAIATSSGMGAIASTLWTVLKAGDHIVTDKTLYGCTFALMSHGLTKFGIDVTFVDTSNLEEVKAAMRENTRVVYLETPANPNLKIVDLEEVSKIAHKNPNTLVVVDNTFATPYIQKPLTLGADIVVHSVTKYLNGHGDVIAGLVITNKELATQIRFVGLKDMTGSVLGPQDAYYAIRGMKTFEVRMERHCKNAQIVAEFLDKHSKIDKVYYPGLAGHVGYEIAKKQMKAFGGMISFELKGGYEAGITLLNNLKLCSLAVSLGDTETLIQHPASMTHSPYTKEERLKAGITDGLVRLSVGLENVEDIIADLEQGLEKIK
>Annotree@>NZ_FMIY01000002.1_987@RS_GCF_900095855.1@p__Firmicutes_C
MKREELEKMGFSTQAIHGGAAPNSFGALTAPIYQTSTFVFDSAEQGGKRFALEEEGYIYSRLGNPTTTVIEEKVALLEGAEACVATASGMGAISTTFWTLVQSGDHIVAGKTLYGCTFALLSHGIPRAGVEVTFVDMTDLDAVKKAMKPNTKMVYVETPANPTLDIVDIAAVSEIAHTVAGCSVVVDNTFCTPYIQKPISLGADVVVHSATKYLNGHGDVIAGFVCGTKECMTQVRLFGIKDMTGAVLSPFDAFLIARGMKTLAIRMERHCANAMEVAAFLETHPAVVSVAYPGLKSFPYYELAKKQMHLPGGMISFEVKGGKKSGGIVMDSVKLCKLAVSLGDAETLIEHAATMTHSTYTAEELKASGISEGLVRLSVGLEDAADIIADLKQALDKI
>Annotree@>NZ_LT622352.1_22@RS_GCF_900098925.1@p__Firmicutes
MPTLPGARPWAYDAGRDGGGKQMGEKYQHIETAAIHGASDTRYAGSLVPPIFQTSTFVFDTAEQGEKRFSGQEDGYIYSRLGNPTVRVLEEKIALLEGGEAGLAFGSGMAAVSAVLLSLTKSGDHILCSKGVYGCTFGLLELLKEKYGISHNFCDMGSEEELRQAIRPETACIFIETPINPTMQLIDLEMAATVAKEYQIPAVVDNTFSTPYLQQPLQKGCDIVLHSATKYIGGHGDVVAGLVVGKKAYIQNLAATVQKDVGGILSPFDAWLLARGLKTLPVRMDRHSENAEKIVKKLTAHPRVKRVYFPGDTGHPQFEIAKKQMKAGGGLISFELKGTKEDAQAMLNRLKLIRIAVSLGDAETLIQHPATMTHSAVPADMRQEMGISDGLIRLSVGLEAWQDIWEDLEQALNG
>Annotree@>NZ_FNDK01000012.1_43@RS_GCF_900099605.1@p__Firmicutes
MKKRDIDTRVIHGRSLAPPPHGSLSPPLFQTSTFSFSSAEEGAQRFAGEQEGFVYSRLGNPTVQELEEKIADVENGEAGLACSSGMAAISAVLTSTASSGDHVLVSEGIYGCTYGFFQLMKERYHVDYTLLNMEDEQTIEQEIRPNTKAIYVETPINPTMKLVDLDMIHRIAKKYNLFYIVDNTFSSPILQRPLEHGADVVLHSATKYIGGHGDVIAGLAVGKNDFISHVRKASLKDMGGILSPFDAWLLLRGIKTLSLRMQRHTDNAKLLSKKLKDHDKVKKIYYPGDTGFAQHVLAAKQMDDFGGLISFELKGGKKAAASFMNQLKMIKIAVSLGDAETLIQHPATMTHAVVPESVRKEMGISDSLLRLSVGLESAKDIWADIEQALTTL
>Annotree@>NZ_FNDC01000010.1_80@RS_GCF_900099655.1@p__Firmicutes
MNMKKPEINMETAVIHKGYKSSLHHDSLATPLYQTSTFAFESAEEGENRFAGNWEGNIYSRLGNPTVRVLEERMAEIEYGEGALAFGSGMAAVSAVLIHLTKAGDHVLCSRGIYGCTFGLLEMMEEKYGITHNLVSMTTEQEIEQALRPETVCIYVETPINPTMEIVNLEAVVSVAKKHGLRVVVDNTFSSPYLQNPIQLGADFVLHSATKYLNGHGDVVGGILVGKDGAEMQKLRMTVQKDVGGIMSPFDAWLLLRGLKTLHVRMDRHISNAKMVLAFLKQEPLVKKIYYPFDENHPQMEIAKRQMRDGGGLISFEIEGGKKEAQAFMNALSLVKIAVSLGDAETLIQHPASMTHAVVPEPSREAMGITESLLRLSVGLEHTDDLIADLTKAFEAVKPKLQEA
>Annotree@>NZ_FNEB01000002.1_423@RS_GCF_900100005.1@p__Proteobacteria
MPKTPGFATRAIHLGYDPMDHDGALTPPLHLTSTFAFETAEAGGEVFSGEREGHVYSRISNPTLDLLERRIASLEGAEAGLALASGMGAITSVLWTLLSPGDEVIVDKTLYGCTFAFMHHGLRKFGITITHVDLTDPANLSAAMSDRTRVVFFETPANPNMRLVDIEAVATIAHAGNAIVVVDNTYATPYLTRPIALGADLVVHSATKYLGGHGDLVAGVVVGRAEVISEIRLVGMKDMTGSVMAPFNAMLLLRGLKTLALRMERHCASARIVAEWLEGHPQVAAVHYPGLESFGQHALAKRQMALPGAMIAFELKGGLEDGRRMMNGLRLIARAVSLGDAETLIQHPASMTHSTYTPEERAEHGISDGLIRLSVGLEDVSDILDDLDGALSPARTLRRA
>Annotree@>NZ_FNEM01000025.1_12@RS_GCF_900100175.1@p__Proteobacteria
MASKMHPETAVIHAGHLQEPQGALVSPLYQSATFVFDRVETGSARFAGEQDGPIYTRLGNPTVAEFERRMAELEGYDGAVAFASGMAAVSAVLLGLLDQGDHLICNTCLYGCTHSLVSEQLPRFGIEVTAVDFSDVEAIRAAIRPNTRMLLLETPVNPHLAVYDLKTVAKLAGAHQLISVVDNTFMTPLLQQPKVQGIDIVLHSATKYLNGHGDVIAGVVCADQVHLELLRSRSLKDIGGVLSPHDAWLILRGMKTLALRMERHSASAQVVAEFLQRHPAVTRVYYPGLDGHPGKALIGTQMRAGGGVLALELNADFEQAVAFVNRLSLFKIAVSLGDAESLVQHPASMTHATYDNDDRAKAGIADTLIRLSIGLEHCDDLLADLTQGLAPLTASLAEEVS
>Annotree@>NZ_FNEN01000001.1_405@RS_GCF_900100185.1@p__Firmicutes
MPVNKETGYIHGLEDKERHYGSLVPPIYQSSTFTFPDAESGAARFAGNESGYMYSRLGNPTVQAFEERMAEAEGGEKALAFASGMAAVSAVLTSLLRSGDHVLVSKGVYGCTFGLLSWLSDRFQVNADYISMENKSDLEEHLQSTTKVIYVETPINPTMKMTDFSLITQFAQEHNLTVVVDNTFASPYLQRPLEHNADVVVHSATKYLGGHGDVIAGVAIGSFDFMEAVRKNAQKDMGGVLGSFEAWLLLRGMKTLAVRMDRHCANAKVIAEKLKKHPEIESIFFPGDADFKQYELAAKQMDQPGGMISFTLKGGKEAAFNMMNRLKMIAIAVSLGDAETLIQHPTSMTHAVIPEAEREFMEIGDNMLRLSIGLEHHEDIWRDLEQALAEE
>Annotree@>NZ_FNFH01000001.1_34@RS_GCF_900100355.1@p__Proteobacteria
MWESKNIETNAIHGGKKSQGEHGPLSTPIYQTSTFVFDDVQQGADRFAGEASGHIYSRLGNPTVEELENRMAILEGTEAAAAFGSGMGAVSAAIFALLKTGDHLVTSHRLYGCTYALFNHQLPALGIEVSFVDLADPQAVRDAIKPNTKVIYGETPINPCMTVMDLDALAGIARERDIVTVIDNTFMSPILQRPAEHGIDLVLHSATKYLNGHGDVVAGILCGPAEMIGQIKMTTRKDMGAVMSPHDAWLVIRGLKTLHLRMQRHGENGQVVAEYLEKHPAVEKVYYPGLPDHPGYKLLGKQMSGAGGVMAFELKQGFEQAVAFINGLQMCKRAVSLGDAETLIQHPASMTHSTYEPEELAAAGISRTLIRLAVGLENAEDIVADLEQALAGIG
>Annotree@>NZ_FNCB01000004.1_56@RS_GCF_900100855.1@p__Proteobacteria
MSAKSNHNNSNNKWQPATQVIHAGANHDDPYGALSSPLYQTSTFAFASSEQGSRRFAGEEEGYIYSRLGNPTTNELEQRMAQLEGYEAAAAAATGMGAIAATTMAFVKAGDHIVVSDAIYGCSFALFSELFERFGVHADFIDLTDTELLASTIKENTRLVFLETPANPHLKTVDIDAVHAVIKNKDIRLIVDNTFMTPLLQQPKQHGADIVVHSATKFLNGHGDVVAGVVCGSAEDIATIKSTTLKDMGATISPHDSWLILRGLKTLDVRMQRHCENANKVYEFLTQRSDVKTIYFPGAPDHSAQKLMGRQMKANGAVIAFELDGDEAMARYFLDQLRMIKLAVSLGDAETLIQHPASMTHSPYTPEARAKAGISDTLIRIAVGLEAAEDIIADIEQALDACKAQWQQSA
>Annotree@>NZ_FNKM01000002.1_4340@RS_GCF_900101085.1@p__Proteobacteria
MNNKHTAFGFSTRAIHHGYDPKDHHGALVPPIYLSATFAFPTAEYGAACFAGEASGHFYTRISNPTLALLESRMATLENGEAAVAFSSGMGAIAATFWTLLRPGDEVIVSQTLYGCTFALLHHGIGEFGIKVRHVDLTDLAALQAALSPATRMIYCETPANPNLQLVDIAAVAALAHQQPNVTVVVDNTYCTPYLQRPLELGADVVVHSATKYLSGHGDITAGIAVSNQALAQRIRLQGLKDLTGAVMSPQDASLLMRGLKTLALRMDRHCSNAQAVAEALQAHAAVEWVTYPGLRSFAQYELAARQMSQAGGMIAFELKGGIDTGRRFMNALKLFTRAVSLGDAESLAQHPASMTHSTYTPEERAHHGISEGLVRLSVGLEDVADLLADVQQALAKCTGVVPRQTVMAVHAAR
>Annotree@>NZ_FMUS01000015.1_83@RS_GCF_900101495.1@p__Firmicutes_A
MNKENLNKMGFSTRAVHAGYQKNEFGALATPIYQTSTFIFDSAEQGGRRFALEEEGYIYSRLGNPTNTQVEEKLANLENGEAAVSMASGIGAITSVLWTAVKAGDHIVAAKTLYGCTFAYLSHGLTRFGVDVTFVDTTDPENVRRAMKDNTKVVYLESPANPNMVMTDIEAVSKIAHEVEGCIVVVDNTYCTPYLQRPLDMGADVVIHSATKYLNGHGDVIAGFAVGKQEFINQVRLVGIKDMTGASLSPFDAFLINRGMKTLDLRMERHCSSAQIVAEFLESHPAVESIAYPGLKSFPQYELAKKMMKLPGAMIAFEVKGGLEAGKKLMNTVELCTLAVSLGDTETLIQHPASMTHSPYTPEERAVCDISEGLVRISVGLENPEDIIADLKMALDQL
>Annotree@>NZ_FNKV01000001.1_1561@RS_GCF_900101695.1@p__Proteobacteria
MSGSNNNSGFATRAIHHGYDPLEHSGALVPPIYQTATFAFPTVEYGAACFAGEQAGHFYSRISNPTLALLEQRMASLEGGEAGLALASGMGAITATLWTLLRPGDEVLVGRTLYGCTFAFLHHGIGEFGVKVRHVDMSDLQAVAAAINGNTRVIYFETPANPNMQMTDIAAVAALAHQHDISVVVDNTYCTPYLQRPLELGADLVVHSATKYLSGHGDITAGLVVGRKALVDRIRLEGLKDMTGAVMSPHDAALLMRGMKTLNLRMERHCSNAQAIAEYLEQQPEVEMLNYPGLPGFAQYELAQRQMRLPGGMIAFELKGGITAGRRFMNALQLFSRAVSLGDAESLAQHPASMTHSSYTPEERAQYGISEGLVRLSVGLEDIDDLLADIQQALKACA
>Annotree@>NZ_FNAM01000005.1_144@RS_GCF_900101845.1@p__Firmicutes_C
MKSKEIGFSTLAIHGGHVGDKQFGSLATPIYQTATFIFDSAEQGGKRFAGEESGYIYSRLGNPTCSEAEDKIALLEGGEAAVATASGIGAISAALWSALKAGDHVVASDTLYGCTFALLNHGLTRFGIDVTFVDATNIEDIKKALKPNTKVVYLETPANPTLKVNDIKKISTVAHENGKDCLVFVDNTFCTSYIQKPLELGADVVVYSATKYLNGHGDVIAGFVVGKKEFIDQVKFFGVKDMTGAVLSPFNAYLIIRGMKTLPLRMAKHCENAMKVAEFLESHPAVSKVYYPGLESSEYHELAKSQMKFPGAMISFELKGGVAEGALVMNSLKLATLAVSLGDAETLIEHPASMTHSPYSPEERHAAGISDGLVRLSVGLENVEDIIADLKQALDLIVK
>Annotree@>NZ_FNAR01000013.1_74@RS_GCF_900101985.1@p__Firmicutes
MRKKVHRDTLIIHEGHDPHDHQDSLAVPLYQTSTYVFPDAASGAARFAGEEAGNIYSRLTNPTVRVLEERIAALEKGAGALVFGSGMAAVSAVLVHATKAGDHVLCTRGIYGCTFGLLNILEEKYGITHGLIPMRTEEEIERHVTPETSVIYIETPVNPTMEVADIRAAVSVARRHGLKVIVDNTFCSPYIQNPLDFGADFVLHSATKYINGHGDVIAGLLVGADEEEIGRIRMTVQKDFGGIVSPFDAWLMIRGLKTLAVRMERHCSNAEAVLNYLKTVPAVREVHYPFDDNHPDAEVAKRQMTAGGGIFSFTLDGGLEEARIFLDELRLVKLAVSLGDAESLIQHPATMTHSAVPGDERKAMGITDSMIRFSAGLEHPDDIIADLDAAFAVLKKRTAAAGAE
>Annotree@>NZ_LT629689.1_1973@RS_GCF_900102035.1@p__Proteobacteria
MNNKHNAFGFSTRAIHHGYDPKDHHGALVPPIYLSATFAFPTAEYGAACFAGEASGYFYTRISNPTLALLESRMASLENGEAAVAFSSGMGAIAATFWTLLRPGDEVIVSQTLYGCTFALLHHGIGEFGIKVRHVDLTDLAALQAALSPATRMIYCETPANPNLQLVDIAAVAALAHRQPDVTVVIDNTYCTPYLQRPLDLGADVVVHSATKYLSGHGDITAGIAVSSQAPAQRIRLQGLKDLTGAVMSPQDASLLMRGLKTLALRMDRHCSNAQAVAAALQAHPAVERVTYPGLRSFAQYELAARQMKLPGGMIAFELKGGIDSGRRFMNALKLFTRAVSLGDAESLAQHPASMTHSTYTPEQRAEHGISEGLVRLSVGLEDIADLLADVRQALGKCTRALPRQASMALNEKAN
>Annotree@>NZ_FNBP01000006.1_128@RS_GCF_900102535.1@p__Proteobacteria
MTENQKSFATRAIHHGYNAQDEQGALNPPIYMSSTFTFETAEAGGDMFAGEREGHFYTRISNPTLDHLEKRIANLEGAEAGLATASGMGAITSTLWTFLEAGDEIIIDKTLYGCTFAFMTHGLPRFGVKVTLVDMTEPENLAEAISDQTKVVYFESPANPNNRLVDIAAISKIAHGAGAKVVVDNTYATPVLTRPIEHGADIVLHSATKFLSGHGDVVAGLIVGSAEDMMQVRLVGLKDMTGAVMSPLTAMLLLRGIKTLELRMERHCATARKVAEALEQHPAVLHVAYPGLESFPQADLARRQMGDFGGMIPFEVKGGKAGGIAFMNRLNLIQRAVSLGDAESLIQHPASMTHSTYSPEERAEHGIAEGLVRLSVGLESAEDIIDDLYAALGAHNMQAA
>Annotree@>NZ_FMYX01000006.1_5@RS_GCF_900102675.1@p__Proteobacteria
MRDSNNNTGFSTRAIHHGYDPLSHGGALVPPVYQTATYAFPTVEYGAACFAGEESGHFYSRISNPTLALLEQRMASLEGGEAGLALASGMGAITSTLWTLLRPGDELIVGRTLYGCTFAYLHHGIGEFGVKIQHVDLNDEKALKAAITSKTRMIYFESPANPNMQLVDIAAVAEAVRGRDIHVVVDNTYCTPYLQRPLELGADLVVHSATKYLSGHGDITAGLVVGRKALIDRIRLEGLKDMTGAVLSPHDASLLMRGMKTLALRMERHCSNAQQLAEYLARQPQVELIHYPGLPSFVQHALAQRQMRLPGGMIAFELKGGIEAGRRFMNALQLFSRAVSLGDAESLAQHPASMTHSSYTPQERAHHGISEGLVRLSVGLEDIDDLVADIAQALKACA
>Annotree@>NZ_FMZA01000004.1_32@RS_GCF_900102685.1@p__Firmicutes
MDMKALSFSSRLMHGTDKPCPTTGSLIPPLYQTSTFVFDNMEQGGHRFAGKEEGYIYSRLGNPTLAELEAKMADLEGAEAAVAFSSGMAAVSGVLLHLLKSGDHVVASDGIYGCTFGLLDMLEEKFQVKTTYADLTRLEALEGALRSETRVIYLETPVNPTMNLIDLKAVSKMARQKGIKVVVDNTFATPYLQRPLELGADLVIHSATKYLGGHGDLIAGVAVGGKEEMEAVRLTTLKDVGGMLSPFDAWLLLRGIRTLAVRMDRHVINAKKIARFLEDHPAVHQVLYPGLESHPQHQLAKTQMAAPGGMISFRVAGGRAGARSFLDGVRLCRLTVSLGEVCTLVQHPASMTHSVIPEDARQRMGITEDLIRISVGLEEPEDIIADLTSALDPIGGSGKAPLTDRDSRLA
>Annotree@>NZ_FMWG01000006.1_64@RS_GCF_900102795.1@p__Proteobacteria
MKKDVAGFSTRAIHHGYDAGQHQGSLNPPVYLTSTFTFETAEAGGAMFAGEQQGHFYSRISNPTLDQLEERIANLEGAEAGLATASGMGAITSVFWTLVKAGDEVIIDKTLYGCTFAFLSHGLTKFDVKVTPVDLTDPENLTDAITDRTRVVYFETPANPNNRLVDIAAISRIAHAKGAKVVVDNTYATPVLTRPLEHGADIVLHSATKYLGGHGDLVAGLIAGSAEDMTQVRLVGLKDMTGSVMSPFTAMLLLRGLKTLELRVERHCRSAMQIAQMLEDHPSVASVHYPGLDSFPQADLARRQMSDFGGMIPFEVVGGKDGGIAMMNRLKLIQRAVSLGDAESLIQHPASMTHSTYTPQERAEHGIAEGLVRLSVGLETADDLIDDLMAALSQHNAIAAE
>Annotree@>NZ_LT629702.1_629@RS_GCF_900103345.1@p__Proteobacteria
MNNKHNAFGFSTRAIHHGYDPKDHHGALVPPIYLSATFAFPTAEYGAACFAGEASGHFYTRISNPTLALLESRMATLENGEAAVAFSSGMGAIAATFWTLLRPGDEVIVSQTLYGCTFALLHHGIGEFGIKVRHVDLTDLAALQAALSPATRMIYCETPANPNLQLVDIAAVAALAHQQPDITVVVDNTYCTPYLQRPLELGADVVVHSATKYLSGHGDITAGIAVSSQALAQRIRLQGLKDLTGAVMSPQDASLLMRGLKTLALRMDRHCSNAQAVAEALQAHPAVERVTYPGLRSFPQYELASRQMKMPGGMIAFELKGGIETGRRFMNALKLFTRAVSLGDAESLAQHPASMTHSTYTPEQRARHGISEGLVRLSVGLEDVADLLADVHQALAKCTRTPQHKSKLVSV
>Annotree@>NZ_FNHW01000001.1_2297@RS_GCF_900103485.1@p__Firmicutes
MKSNYFETHAIHAGYDDREHSGSLSPPIFQTSTFVFPDAETGERRFAGAEEGYVYSRLKNPTVRQFEERMAVLESGEEALAFASGMAAVSAVLLGLAKTGEHILCSEGVYGCTYGLLQFMEERLGISHSFLSMESAEELNTGILSNTSLIYIESPINPTMKLVDLEMVVTIAKEKGIPVIVDNTFCSPYLQRPLELGCDLVVHSATKYLCGHGDVVGGVAVGSQEVMEQIAHTAQKDIGGIMSPFDAWLLLRGIKTLPVRMDRHCDNAEHIAVLLKQHPYVEGIFYPGDPDFSQYGIACKQMKKSGGMISFRIKGGKEEAQQLMNELQLIKIAVSLGDAETLIQHPATMTHSGVPEHERENMGIPQNLLRLSVGLEAWQDIWADLEQALHSLIQKEDQAVS
>Annotree@>NZ_FNHN01000002.1_528@RS_GCF_900103525.1@p__Firmicutes
MENKNFRFETEAIHSGYSSAEHQGSIVPPLYQTSTFTFSTAEQGERRFAGQEEGFIYSRLGNPTVKILEDRMAKLEQGEAALAFSSGMAAVSAVLTALTKTGDHILCSQGVYGCTFGLLQLLKGKYHIGHGFSAMTTREMIEKDLQPNTSCIYIETPINPTMKLVDLELVATIAKQRGIPVVVDNTFCSPYLQTPISLGCDVVIHSATKYICGHGDVIAGVIIGKSDFIEQVSRTTQKDMGGIISPFDAWLLLRGLKTLPVRMDRHCENASMLVGFLKNHPKVESLYFPGKSDYENDHTIMYKQMKKPGGLLSFSIKGTKETAQLFMNQLNLIKIAVSLGDAETLIQHPATMTHAVVPEEERRKMGIEDTLLRLSVGLEAWEDIKEDLEQALDKI
>Annotree@>NZ_FNHQ01000042.1_14@RS_GCF_900103535.1@p__Firmicutes_C
MEQKQLQAMGFATKAIHGGTSKNTFGALTCPIYQTSTFVFDSAEQGGRRFALEEGGYIYSRLGNPTNTVIEEKLALLEEAEGCVATASGMGAISAALWTALHAGDHVVASDTLYGCTFALLNHGMTRYGVEVTFVDMADLDAVKKAMKPNTRVVYLETPANPTLKITDIHAVSEIAHSVEECIVIVDNTFCTPYIQRPLLLGADVVVHSATKYLNGHGDVIAGFVCGKQEYINNVRFFGLKDMTGAVLSPFDAFLIARGMKTLAIRMDRHCSNAMKVAQFLETHPAVASVSYPGLKSFPYYELAQKQMRLPGGMLSFELKGGVKEGAVVMNNVKLCKLAVSLGDAETLIEHAASMTHSTYTKEELASAGISEGLVRLSVGLEDPEDIIFDLKQALDLII
>Annotree@>NZ_FNHY01000002.1_86@RS_GCF_900103605.1@p__Firmicutes
MGNSKYSKETLYIHEGYKTGEHQDSLSVPLYQTSTFAFDTAEQGERRFSGEEPGGVYSRIGNPTVRVLEERIVAMELGEGALAFGSGMAAVSTILVHLTKSGDHILCTRGIYGCTFGLLKIMKEKYNITHDLKALVSEEEVENAIQPNTACIYIETPINPTMEIVDIELITKVAKKHGIPVVVDNTFSSPYLQNPLELGADFVLHSATKYINGHGDVIAGILVGKDKEKMETIRGTVQKDFGGIISPFDAWLLIRGLKTLHVRMDRHSKNASEVFDFLKSHPFVENIYYPFDVDNQQYHVAKKQMKAGGGLISFTIKGGMKQAQKLMNELKLIKIAVSLGDAETLIQHPYTMTHSIVPEKERLEMGITGGLLRLSVGLENSRDILEDLKQALDKM
>Annotree@>NZ_FNGW01000011.1_60@RS_GCF_900103615.1@p__Firmicutes_A
MENIKEKRFATRAIHGGHHRDPLSGALTTPIYKTSTFVFDSAEQGGRRFALEEGGYIYSRLGNPTNSQLEEKVAILEGAEACVSTASGIGAITSALWTALKAGDHVVASKTLYGCTYAMFNHGMSRYGVEVTFVDASNLDEVKAAMKANTKVVYLETPANPDLKLIDIKAVSEIAHTVEGCIVMVDNTFCTPYIQRPIEHGADVVVHSATKYLNGHGDVLAGFVAGKLDFINQVRLFGIKDMTGSVLSSFDAYLVIRGMKTLQVRMDRHCSNAMEVAKFLEGHANVEKVNYPGLESFPQYDLAKRQMDQPGGMIAFEVKGGLEAGKKLLNSLELCTLAVSLGDCETLIQHPASMTHSPYTPEERAEAGISEGLIRISVGLEDAEDIIADLKQGLDRL
>Annotree@>NZ_FNIG01000001.1_344@RS_GCF_900103915.1@p__Firmicutes
MKERRFETEVVHVGYDSKEHLGSLSSPIFQTSTFTFESAEQGEKRFAGEEAGFVYSRLGNPTVSTLQDRIAALENGEAALGFSSGMAAVSATLIALTKAHDHILCSQGLYGCTFGLLSMMEDKYDIQSDYISMESEEQIRETIRPETSCIYVETPINPTMKVIDLEMVARVAKEYEIPVVVDNTFSSPYLQRPLDLGCDIVIHSATKYIGGHGDVVAGLLIGKEEFISEVAMTTQKDVGGVMSPFDAWLLLRGLKTLPIRMERHSETAEKVVEQLKAHPKVTQVYYPFDPDNPDYHIAKKQMRLGAGVISFEIRGGKKEAQEFLNRLSFLKIAVSLGDAETIIQHPATMTHAVVPEDRREKMGISNTLIRMSCGLEAWEDIWSDLEQSLNHINVAETTMTQD
>Annotree@>NZ_FNIL01000003.1_127@RS_GCF_900103955.1@p__Firmicutes
MKKDIETRLIHSFFDRSKHHGSLAAPIYQTSTFVFDSAEQGEARFAGEEEGYVYSRLGNPTVRELEQKLADLEEGEEGIAFASGMGAVSAILMHLLKSGDHVLVSEGVYGCTYGFLELMQDKFKVDYDLFDMQTADAIEKMIRPESRVLYVETPINPTMKLVDLEMVIQTAEKHNLKVVVDNTFCSPYLQQPLTLGADFVVHSATKYISGHGDVIAGAAVGPSEDMQKIRMSVQKDVGAVLGPFDAWLLLRGLKTLSVRMDRHCENARFIFEKLKQHPKVNHIIYPGDPEFSGYKLAEKQMKDFGGLISFEIAGGKAKAQKFMNALEVVQRAVSLGDAESLIQHPASMTHAVVPAEERKKMGITDALVRLSVGLENKQDIWADIEAALHSTYEFS
>Annotree@>NZ_FMXN01000001.1_232@RS_GCF_900104245.1@p__Proteobacteria
MRNNDKDKSQQWQPATLTIHGGRRRDEFGSLVAPLYQTATFSFANTAQGSARFAGEESGYIYTRLGNPTVTELEARVAALEGFPAAAAAATGMGAVSATMLAFVQQGDHVLVSDAIYGCSFALFSELFTRFGIAVDFVDMADLEKTRAAIRSNTRLVFLESPVNPHLKVLDIAAIAAIAHEVGARVVVDNTFMTPLLQQPKRQGADLVLHSATKYLNGHGDVVAGIVCGSEEDIELIKLTTLKDMGATMSPHDAWLILRGLKTLDVRMERHCHNAVKVAEYLRAHPAVKQVYFPGFADHPAQALMGTQMYGAGAVIAFELHGDLATARQVLDSLQLITLAVSLGDAETLIQHPASMTHSPYTPEARAIAGISDTLIRMSVGLEAVEDILADLEQALMNCQSLSQQTNKELVSHE
>Annotree@>NZ_FNJU01000008.1_32@RS_GCF_900104555.1@p__Firmicutes
MGKEKHYKFETKAIHTGYDTKEHLDSLTPPIYQTSTFTFSTIQQGAKRFSGAEEGYIYSRLSNPTVSILEERMADLEGGDKAIAFGSGMAAVSAALIGLTRASDHIICSKGIYGCTFGLLQMLEEKYGIEHTFSDLTTEEEIVSNIRDNTKIIYIETPINPTMKVIDLELVVRVAKTKGILVIIDNTFATPYLQKPLLLGCDLVIHSATKYLGGHGDLIAGILIGKKAIVDELKKTVQKDIGGIISPFDAWLLLRGIKTLAVRMDRHCENAEKIAAKLKNHSRVKEVYYPGDKDHQDYKIMRKQMKRGGGLLSFELNGSYEDAVSVVNKLKLIPIAVSLGDAETLIQHPASMTHAVIPEEVRKNMGITNELIRLSVGLEAWQDIWEDLEQALE
>Annotree@>NZ_LT629731.1_2433@RS_GCF_900104575.1@p__Firmicutes
MKKNNYRFETKAIHSGYQTTAHDGSLVPPIYQTSTFAFNDAEEGERRFAGHEDGFIYTRLGNPTVKILEDRLAELERGETALAFASGMAAVSAVLMSLTKTGDHILCSKGVYGCTYGLLQLLKEKYLITHDFSLMETKEELERCILPNTACLYVETPINPTMKLVDLEMITETAKAKGIPVVVDNTFCSPYLQTPLALGCDVVIHSATKYIGGHGDVIAGLVAGSKDFIGQLARTTQKDVGGVLSPFDAWLLLRGLKTLPVRMDRHGENAKRLFEYLKQHPKVEAVHFPGDQQKADYPIMKKQMKNPGAMISFTIKGTKKTAQMFMNQLQLIKIAVSLGDAETLISHPATMTHSTIPADERKRMGIEDTLLRLAVGLEAWVDIKEDLEQALAKI
>Annotree@>NZ_LT629939.1_1773@RS_GCF_900104615.1@p__Firmicutes_A
MEKSNYGFGTRAIHAGNKKDTVNGALTTPIYQTSTFVFDSCEQGAARFAGEERGYIYSRLGNPTSTILEEKIAALENGEAAAVTSSGMGAITSAIWTICKAGDHIISDGTLYGCTYAYLSHGISRYGVDVSFVDTSSLEEIEAALRPNTTVVYLETPANPNLKITDIKAVSDLVHAYNPEIKVICDNTFATPYLQRPLELGADVVVHSLTKYMNGHGDVIAGAVVGKADYISQVKLFGIKDMTGSVIGPFESFLILRGMKTLEVRMDRHCDSAKKIVEFLKGHPAVEAINFPGLPEHPGHEVAKKQMSRPGAMISFEVKGGRANGAKLLNSLKLCTLAVSLGDAETLIEHPASMTHSPYSAEELKAVGISEGLVRLSVGLENPEDIIADLKAGLDALTW
>Annotree@>NZ_FNTJ01000001.1_2467@RS_GCF_900105185.1@p__Proteobacteria
MHNKNNDLGFSTRAIHHGYNPQEHQGALIPPIYLTSTFTFATAEYGAGCFAGEQPGYFYTRIGNPTLALLEARMAALENGEAAVAFGSGMGAIAATLWTLLRPGDEIIVGQTLYGCTFALLHHGLAEFGVKVRHVDLTDLGELRAAIGPNTRMIYFESPANPNMQLVDIAAVAQITRQYPHITLAVDNTYCTPYLQRPLELGADLVLHSATKYLSGHGDITAGIVITRQALAERIRLQGLKDLTGAVLSPQDAFLLMRGLKTLALRMERHCANAQAIARFLEDHPAVATVAYPGLASFAQHALATQQMKLPGGMIAFELKGGLASGQRFMNALGLFSRAVSLGDAESLAQHPASMTHSTYTPQERAEHGIAEGLVRLSAGLEDIADLLADIAQALDASAEPGISRPVLEVVTGKALP
>Annotree@>NZ_LT629801.1_1820@RS_GCF_900105575.1@p__Proteobacteria
MHNKHKTFGFSTRAIHHGYDPKDHHGALVPPIYLSATFAFPTAEYGAACFAGEANGHFYTRISNPTLALLESRMASLENGEAAVAFSSGMGAIAATFWTLLRPGDEVIVSQTLYGCTFALLHHGIGEFGIKVRHVDLTDLAALQAALSPATRMIYCETPANPTLQLVDIAAVATLAHQQPNVTVVVDNTYCTPYLQRPLDLGADVVVHSATKYLSGHGDITAGIAVSNQALAQRIRLQGLKDLTGAVMSPQDAALLMRGLKTLALRMDRHCSNAQAVAEALQAHPAVEHVTYPGLPSFPQYALAKRQMGQAGGMLAFELKGGIDSGRRFMNALQLFTRAVSLGDAESLAQHPASMTHSTYTPQERAQHGISEGLVRLSVGLEDVADLLADVHQALAKCMRVAPRAKAMATHAAR
>Annotree@>NZ_LT629784.1_3970@RS_GCF_900105595.1@p__Proteobacteria
MLKNTPLGFATRAIHHGYDPLANDGALTPPVHMTSTFAFDTAEQGGEMFAGERAGHVYSRISNPTLALLEERIADLEGGEAGVAFASGMGAITAVMWSFLAPGDEIIVDKTLYGCTFAFFRHGLAKFGITVTHVDLRDPKTLEAAISERTRIVYFESPANPNMRLVDIAAVSKVAHAASARVVVDNTYATPVLTRPLELGADIVVHSATKYLGGHGDLVAGLAAGSAEDMQEVRLVGLKDMTGAVMAPLTAHLVLRGLKTLELRMERHCQNAMAIAELLVEHPAVSVVHYPGLAGFPQHDLAARQMPGFGGMVAFELAEGMAAGIRFMNALSLARRAVSLGDAETLVQHPASMTHSTYTAEERAAHDIPDGLIRLSAGLETRDDILADVSAALDRLRAQAA
>Annotree@>NZ_LT629786.1_1561@RS_GCF_900105675.1@p__Proteobacteria
MNNKHPASGFSTRAIHHGYDPKDHHGALVPPIYLSATFAFPTAEYGAACFAGEASGHFYTRISNPTLALLESRMASLENGEAAVAFSSGMGAIAATFWTLLRPGDEIIVSQTLYGCTFALLHHGIGEFGVQVRHVDLTDLAALQAALSPATRMIYCETPANPNLRLIDIAAVAELAHRQPNITLVVDNTYCTPYLQRPLESGADVVVHSATKYLSGHGDITAGIAVSSHALAQRIRLQGLKDLTGAVMSPQDASLLMRGLKTLALRMDRHCSSAQAVAEALQAHPAVQWVTYPGLRSFPQYALAKRQMKLPGGMIAFELKGGIETGRRFMNALRLFTRAVSLGDAESLAQHPASMTHSTYTPEERAQHGISEGLVRLSVGLEDVVDLLADVHQALAKCSRPSVRPAATAAHVLR
>Annotree@>NZ_LT629793.1_5395@RS_GCF_900105735.1@p__Proteobacteria
MKNKHNTFGFSTRAIHHGYDPQDHHGALVPPIYLSATFAFPTAEYGAACFAGEENGHFYTRISNPTLALLESRMATLENGEAAVAFSSGMGAIAATFWTLLRPGDEIIVSQTLYGCTFALLHHGIGEFGIKVRHVDLTDLAALREAINPATRMIYFETPANPNLQLVDITAVAEIAHQQPGITVVVDNTYCTPYLQRPLEMGADVVVHSATKYLSGHGDITAGIAVSSQALAQRIRLQGLKDLTGAVMSPQDAALLMRGLKTLALRMDRHCSNALAIAEALQAHPLVEWVTYPGLSSFPQYELAARQMKQSGGMIAFELKGGIEMGRRFMNALKLFTRAVSLGDAESLAQHPASMTHSTYTPEQRVHHGISEGLVRLSAGLEDVADLLVDVEQALHACALKPKSRVVQQNVHHA
>Annotree@>NZ_LT629800.1_870@RS_GCF_900105815.1@p__Proteobacteria
MKNKHNTFGFSTRAIHYGYDAQDHHGALVPPIYLSATFAFPTAEYGAGCFAGEESGHFYTRISNPTLALLESRMATLEGGEAAVAFSSGMGAIAATFWTLLRPGDEVIVSQTLYGCTFALLHHGIAEFGIKVRHVDLSDLDALRAALSPATRMIYCETPANPNLQLIDIGAVAKIAHQQPGITVVIDNTYCTPYLQRPLELGADVVVHSATKYLSGHGDITAGIAVSRHDLAQRIRLQGLKDLTGAVLSPQDAFLLMRGLKTLALRMDRHCSNAQAVAEALQAHPAVESVTYPGLRSFPQYELAARQMKLSGGMIAFELKGGITTGRRFMNALKLFSRAVSLGDAESLAQHPASMTHSTYTPEQRAQHGISEGLVRLSVGLEDIADLLADIEQALAHCVKRAPALKQATHSV
>Annotree@>NZ_LT629783.1_116@RS_GCF_900105835.1@p__Proteobacteria
MNDKNNNFGFSTRAIHYGYNPLENHGAVIPPVYMTSTFAFATAEYGAGCFSGEEHGHFYTRISNPTLALLETRMAALENGEAGVAFSSGMGAIAATFWTLLRPGDEIIVNRTLYGCTFALLHHGIGEFGVVVKHVDMANPAELEAAISPATRMIYFETPANPNMQLVDIAAVCSIAQRRSDVLVVIDNTYCTPYLQRPLELGADVVVHSATKYLSGHSDITAGIVVTRKALADRIRLQGLKDLTGAVLSPHDAHLLMRGIKTLALRMDRHCSSAQTIAQMLQDHPAVEWVAYPGLPNFAQYELACRQMKLPGGMIAFELKGGMTAGQRFMNALQLFSRAVSLGGAESLAQHPASMTHSTYTLEERARHGISEGLVRLAVGLEDVADLLADIEQAL
>Annotree@>NZ_FNTR01000006.1_61@RS_GCF_900105955.1@p__Proteobacteria
MNNKHSGFGFSTRAIHYGYDAQDHHGALVPPIYLSATFAFPTAEYGAGCFAGEESGHFYTRISNPTLALLESRMATLEGGEAAVAFSSGMGAIAATFWTLLRPGDEVIVSQTLYGCTFALLHHGIGEFGIKVRHVDLSDLDALRAALSPATRMIYCETPANPNLQLIDIGAVAKIAHQQPNITVVIDNTYCTPYLQRPLELGADVVVHSATKYLSGHGDITAGIAVSRQDLAQRIRLQGLKDLTGAVLSPQDAFLLMRGLKTLALRMDRHCSNAQAVAEALQAHPAVESVTYPGLRSFPQYELAARQMKLSGGMIAFELKGGIATGRRFMNALKLFSRAVSLGDAESLAQHPASMTHSTYTPEERAQHGIAEGLVRLSVGLEDIADLLADIGQALAHCVKRAPARKTATHAV
>Annotree@>NZ_LT629802.1_1220@RS_GCF_900106045.1@p__Proteobacteria
MKNKHSALGFSTRAIHHGYDPQDHHGALVPPIYLSATFAFPTVEYGAGCFAGEESGHFYTRISNPTLALLESRMAALEGGEAAVAFSSGMGAIAATFWTLLRPGDEIIVSQTLYGCTFALLHHGIGEFGVKVRHVDLSDLDALSEALSPATRMIYCETPANPNLQLVDIAAVAALAHQQPGITLVVDNTYCTPYLQRPLELGADVVVHSATKYLSGHGDITAGIAVCRHDLARRIRLQGLKDLTGAVLSPQDAFLLMRGLKTLALRMDRHCSNAQAVAEALQAHPAVESVTYPGLRCFPQYALAERQMKLPGGMLAFELKGGIATGKRFMNALKLFSRAVSLGDAESLAQHPASMTHSSYTPEERVQHGISEGLVRLSVGLEDVADLLADVHQALNKCIRTGTPRPTAASAPAH
>Annotree@>NZ_FNUD01000002.1_2496@RS_GCF_900106095.1@p__Proteobacteria
MNDKHKNFGFSTRAIHYGYNALENNGALIPPVYMTSTFAFPTVEYGAGCFAGEESGHFYTRISNPTLALLESRMAALENGEAGVAFSSGMGAIAATFWTLLRPGDEIIVNRTLYGCTFALLHHGIGEFGVVVKHVDMSNLAELEAAIGPATRMIYFETPANPNMQLVDIAAVSAIAHTHNDLIVVIDNTYCTPYLQRPLELGADVVVHSATKYLSGHSDITAGVVVTRQSLADRIRLQGLKDLTGAVLSPHDAHLLMRGIKTLALRMDRHCSSAQVIAQMLQDHPAVEWVAYPGLPSFPQYALASRQMKLPGGMIAFELKGGMAAGQRFMNALQLFSRAVSLGGAESLAQHPASMTHSTYTLEERAKHGISEGLVRLAVGLEDIADLLADIEQAMKAMA
>Annotree@>NZ_FNWF01000003.1_416@RS_GCF_900106515.1@p__Firmicutes_A
MNSKDEIKKMHFETKAIHGGYEKNKYGALATPIYQTSTFIFDSAEQGGNRFALEEDGYIYSRLGNPTNTQLEEKVALLEEGEACVSTASGMGAITSTFWPFIKCGDHVIAAKTLYGCTFAFLEHSVSKMGVEVDFVDITNVDNILNSIKENTKIVYLETPANPNMDMCDIKLVATKVHEINKDCLVIVDNTYCTPYIQRPLTLGADIVVHSATKYLNGHGDVIAGFAVGRKELIDQIRLVGVKDCTGAVLAPFNAYLVLRGMKTLQIRMEKHCQNAMKVAEFLEKHPKVKNIEYPGLKSFKYYEIAKKQMNLPGAMIAFEIEGGKEAGVKLMNSVKLCTLAVSLGDAETLIQHPASMTHSPYTPEERTVAGISEGLIRLSVGLENADDIIEDLKNAFDKI
>Annotree@>NZ_FNNQ01000002.1_187@RS_GCF_900106775.1@p__Firmicutes
MEERKKFSTRLIHGGSEPCRETGSLIPPIYQTSTFVFENMEQGACRFSGEEEGYIYTRLGNPTLQQLEEVIADLEGAEAGLSFSSGMAAISGVLMGLVRSGDHILCGDGVYGCTYGLLGYLQDRFGVIPDYVDISDEDAIHQAIHPNTRVIFLETPINPTMKIADLHQISKIAKGKGAQVVVDNTFATPYGQRPIELGADFVIHSATKYIGGHGDVIAGLAVGRKEEIDFLRKSTLKDIGGVLSPFDAWLLLRGLKTLEVRMDRHRMNAMAVAEFLEGHPRVTRVFYPGLSSYPQRALAARQMDCFGGVISFHVTGGLEGARQVLDQVKLCHLTVSLGEVTTLIQHPATMTHSAIPEPERLRMGVTDDLIRISVGLEDVTDIIADLQSALEEVEG
>Annotree@>NZ_FNNP01000012.1_57@RS_GCF_900106805.1@p__Proteobacteria
MRNRPDSFSTRAIHHGYDPMENEGALTPPLHLTSTFAFETAEAGGEMFAGDRAGHIYSRISNPTCDLLERRIAVLEGAEAGLALASGMGAITATMWTLLAPGDEVILDKTLYGCTFSFMQHGLVKFGVTVTHVDLTDPENLTAAINDKTKVVYFETPANPNMRLVDIQAVSTIAHAQGAYVVVDNTYATPYLTQPIKHGADIVLHSATKYLGGHGDVVAGLLVGSVELVSEIRLYGMKDMTGAVMAPFNAMLILRGLKTLELRMDRHCSSAATIAEILEHTHGVQKVWYPGLHSFEQHDVAERQMSQFGGMIAFELDGGLEAGRVMMNNLRMITRAVSLGDAETLVQHPASMTHSTYTPEERAIHGISEGLVRLSIGLEGIDDVIYDLEQALPKPLIHSAA
>Annotree@>NZ_FNOI01000011.1_22@RS_GCF_900107015.1@p__Proteobacteria
MTTKQQDFSTRAIHHGYDAQTEQGALNPPIYMSSTFTFETAEAGGDMFAGEAQGHFYSRISNPTLDHLEQRIANLEGAQAGLCTASGMGAITSTMWSFLEAGDEVIIDKTLYGCTFAFMTHGLPRFGVKVTLVDMTNPENLRHAISANTKIVYFETPANPNNRLVDIAAISQIAHEAGAKVVVDNTYATPVLTRPIEHGADIVVHSATKFLSGHGDVVAGLVVGSLEDMTQVRLVGLKDMTGAVMSPLTAMQLLRGIKTLELRMARHCETAMKVAKALAEHPAVLSVSYPGLDDFPQAELARRQMSDFGGMIPFEVKGGKAGGIAVMNRLNLVQRAVSLGDAESLIQHPASMTHSTYSPEERAEHGIAEGLVRLSVGLEGADDIIGDLYSALSAHNMQAAE
>Annotree@>NZ_FNOX01000008.1_142@RS_GCF_900107155.1@p__Proteobacteria
MNNKHTTFGFSTRAIHHGYDPKDHHGALVPPIYLSATFAFPTAEYGAACFAGDAGGHFYTRISNPTLALLESRMAALENGAAAVAFSSGMGAIAATFWTLLRPGDEVIVSQTLYGCTFALLHHGLAEFGIRVRHVDLTDLAALRAALSPATRMVYCETPANPNLRLVDIAAVAELAHQQPNITVVVDNTYCTPYLQRPLELGADVVVHSATKYLSGHGDITAGIAVSNQALAQRIRLQGLKDLTGAVMSPQDASLLMRGLKTLALRMDRHCSNAQAVAEALQAHPAVQWVTYPGLRSFPQYALAARQMKQSGGMIAFELKGGIDTGRRFMNALNLFTRAVSLGDAESLAQHPASMTHSTYTPEERAQHGISEGLVRLSVGLEDIADLLADIHQALAKCTRAAPGRAVVEEHAVK
>Annotree@>NZ_FNPL01000006.1_147@RS_GCF_900107305.1@p__Firmicutes
MSKLLTKMMPKEWGFATQAIHGDGIKVEGGIGSLVPPIYQTSTFVFESVEQGANRFSGLEEGYVYTRLGNPTVQLLEQKIALLEGADSALAFGSGMAAISAVLMGIVRTGDHILCSRSLYGCTFGLLKLMEERYQVEVSLIEMTDEEEVRKAIRPNTTLIYLETPANPTMELIDLAMVSKVAKETGIYTAVDNTFLSPYLQRPIEYGCDIVIHSATKYIGGHGDVVAGVIAGSHDMMKQIQMTTQKDLGGILAPMDAFLLLRGLKTLALRMEQHNGSAQLVAEFLESHPFVSRVYYPGLPSFPQHELAKKQMKGFGGIIAFELTGGYEAAVHMLNRLNLCRLAVSLGDVDTLIQHPASMTHSIVPQEERWKMGISDGLVRLSVGIEEVEDIIEDLRQAMER
>Annotree@>NZ_FNPV01000001.1_387@RS_GCF_900107405.1@p__Firmicutes_A
MEKEKMKTQGFATQSIHAGSVRNEQGTLATPIYQTATFLFDSADQGGNRFAGEEEGYIYTRLGNPTTTVIEEKMALLEGGEAALATASGMGAISSSIWTAIKAGDHIIAGKTLYGCTFALLCHGMSRFNVEVTFVDMKDPENVRKAMKPNTRIVYLESPANPTMELADIAEISQIAHKNENCLVMVDNTFCTPYLQKPLELGADVVVHSATKYLNGHGDVIAGFVIGSEAFITEVRTFGLKDMTGASISPFDSFLIERGLKTLKLRMDRHCQNARKVAAFLRNHPAVKEVYYPGFEDFPQVDLVKKQMSQPGAMISFLINGGVEKGKQVMENVELCGLAVSLGDAESLIQHPASMTHSTYSPEECEMAGISPDLIRLSVGLEEVEDIIADLDQALNSIK
>Annotree@>NZ_FNQE01000002.1_103@RS_GCF_900107485.1@p__Firmicutes_A
MDREGLTSMGFGTKAVHGGHKKDIATGALTTPIYQTSTFVFDSAEQGGRRFALEEGGYIYTRLGNPTNTQVEEKIALLENGEAGLSTASGMGAISSALWTALKAGDHLIASETLYGCTFAFLNHGLTRFGVDVTFVDTTNPENVRKAMKDNTRVIYLESPANPTLLISDIKAISEIAHEKEDCLVIVDNTFATPYIQRPLELGADVVVHSATKYLNGHGDIIAGFVVGTQDFINQVRFFGIKDMTGAVLSPFDAFLLMRGMKTLEIRMEKHCQNAMEVANFLESHEAVKKVYYPGLESFEQYDLAKKQMNLPGAIIAFELKGGIEEGKKVINNTHLCKTAVSLGDAETLIQHPASMTHSPYTPEEREEAGISEGLVRLSVGLETCSDIINDLKYALDSIL
>Annotree@>NZ_FNQP01000003.1_216@RS_GCF_900107695.1@p__Proteobacteria
MNGVMRETLQDGGEAAYVGAISCEVSPYAMLLFLPNLGIKQHEGSMSKPTYEKQGFSTRAIHHAYDAYAGTGDLNPPIHLSSTYTFPTVEDGSARFAGEQQGFVYSRVGNPTTVLLEQRLADLEGGEAALVTASGMGATAALLWTLLKPGDEIIADKTLYGCTYAFFNHGLAKFGVTITHVDMADSANLTAAISAKTRIVFFESPANPNMRLVDIPAVAAIAHQHDNCKVVVDNTYCTPYLQRPLELGADYVVHSATKYLGGHGDLIAGAIVGDAETLTQVRFYGIKDMTGAVMSSQDAFLVLRGLKTLALRMDRHCQNAQAIATFLANHPKVEVCHYPGLESFPQYALAQRQMAQPGGMVAFELKGGFAAGCRFMNALNLITRAVSLGDAESLAQHPASMTHSTYTPEERAEHLISEGLVRVSAGLEDVADLLSDIEQALTFA
>Annotree@>NZ_FNQO01000001.1_762@RS_GCF_900107725.1@p__Proteobacteria
MWESKNIETNTIHGGKKSQGEHGPLSTPIYQTSTFVFDDVQQGADRFAGDAQGHIYSRLGNPTVDELEARMAVLEETETAAAFGSGMGAVSAAIFGLLKAGDHLITSHRLYGCTFALFNHQLPAFGIEVSFVDLADEQAVRAAIQPNTKVIYGETPINPCLTVIDLNSIAAIGQEHGIITVIDNTFMSPILQRPATHGIDLVLHSATKYLNGHGDVVAGILCGPRELIDHIKMTTRKDMGAVMSPHDAWLVIRGLKTLHLRVQRHCENAQVVAEHLQGHSAIEKVYYPGLPDHPGYRLLGTQMHGAGGVMAFELKCSFEQAVAFINQLKMCKRAVSLGDAETLIQHPASMTHSTYAPEELAEAGISRTLIRLAVGLENAEDIMADLDQALASIL
>Annotree@>NZ_FNQR01000007.1_194@RS_GCF_900107755.1@p__Firmicutes
MNKSKRFETSVIHAGYDSKQHLGSLSTPIFQTSTFTFDSAEQGERRFAGEEEGYIYSRLGNPTVRALEEKIAELEGGEMGLAFSSGMAAVSAVLVALTKADDHILCSQGLYGCTFGLLSMMKEKYNITSDFSLMETEEELRNRIQPNTACIYIETPINPTMRLLDLEMISRIAKEYNIPVVVDNTFSTPYLQRPLELGCDIVIHSATKYIGGHGDVIAGLVVAKEEFLSEVAMTTQKDIGGVMSPFDAWLLLRGLKTLPVRMDRHSFNAERIFKEMEKHSGIKRVYYPGDTNHPDYSIKEKQMKQGGGLISFEIEGSKENAQELLNLLSFIQIAVSLGDAESLIQHPATMTHAVVPEEERLKMGITDQMIRLSVGLEAWEDIWSDLEQALSKLPAVKEKINN
>Annotree@>NZ_FNRM01000009.1_5@RS_GCF_900107845.1@p__Proteobacteria
MHSAFKSPATLCIHAGKTRNEHGSLATPLYQSSTFIFDSAEQGAARFAGEEAGYIYTRLGNPTTRELELKIAALEGMEDGAATATGMAAVSAATLTFLQQGDHMICSKAVYGCSFALFSHQFARYGIEVSFVDMTDHAAVQAALRPNTKLLFAETPINPNLVVLDLAFLGDFARKHGLLSVIDNTFLTPLLQRPAEFGIDIVIHSATKYLNGHGDVVAGLVVGSSALIHQIKMTTLKDIGGTISPHDAWLIIRGMKTLAVRMERHCQNAQRVAEFLQQHPAIATVYYPGLPEHPGHRFLGTQMKAAGGVLAFELHGSLEDGRYFINQCQLLSLAVSLGDAESLIQHPASMTHSPYTAEERAMAGISDGLIRVSVGLEQVEDIVADLAQALAAMQSQQARSA
>Annotree@>NZ_FNVC01000007.1_132@RS_GCF_900108215.1@p__Proteobacteria
MQQRHSQQGHSQQGHSQQGHSQQGHSQQGHSQQGHSQQGQGFATRAIHAAYDSRNEQGALTPPMHLTSTFTFESVEQGAERFAGEAPGHFYSRISNPTVATLEQRMANLEGAEAGLATASGMGAITALMWSLLRPGDELITDSHLYGCTHAFFHHGLTEFGIRVKHVDLSQPAALEVAIGERTKLVYFETPANPTMRLVDIEAVSRIAHRHGARVVVDNTYATPVITRPIEQGADFVVHSATKYLGGHGDLIAGVLVGSVDDIHRVRLTGLKDFTGAVMSPFTAFLIMRGLKTLEIRMQRQSASALEVARWLERHPAVERVHYPGLTSFPQHELARRQMSDYGGIIAFELAGGLEAGRRFMNRLELIQRAVSLGDAESLIQHPASMTHSVLSPEERAEHGISETLIRLSVGLETPSDIQADLAQALEVRA
>Annotree@>NZ_FNXF01000004.1_54@RS_GCF_900108485.1@p__Proteobacteria
MHDNNKKAETLCIHAGKEKNQHGTLATPLYQTSTFIFDNAEQGAARFAGEAEGYIYTRLGNPTTRELELKIAALEGMADAAATATGMGAVAASTMAFLQQGDHLIASKAIYGCSFALFNHMFARYGIEVSFVDMTNHAAVEQAIKPNTKMLFAETPINPNLVVLDLAFLGDFCRRHQLISVIDNTFLTPLLQKPADYGINIVIHSATKYLNGHGDVVAGLIVSDAETIKTIKLTTLKDMGATISPHDAWLIIRGLKTLSVRLERHCSNAQTVAEYLQAHPAVREVFYPGLPSHPGFKFIGNQMKAAGGVLAFELNASLDDSRYFINQCRLLSLAVSLGDAESLIQHPASMTHSPYTAEERQMAGISDGLIRVSVGLEHVDDIIADLAQALDKMQQRQR
>Annotree@>NZ_FNWW01000001.1_656@RS_GCF_900108515.1@p__Firmicutes
MKEKENRMETDMIHGSQKTEKGYGSLATPIFQTSTFSFGTAAEGARRFAGEEEGYIYTRLGNPTVRALEDRIAVLEGGERGLAFASGMAAVSAVLIALTKTGDHVLCSNGLYGCTYGLLQMFEEKYKITHDFSFMATEEDVRNGITEKTRCIFIETPINPTMKMIDLSMVARVAKEYGIPVVVDNTFCTPYLQRPLDLGCDIVLHSATKYIGGHGDVIAGLVVGEKAFMDDLAMSQQKDIGGILSPFDAWLLLRGLKTLHVRMDRHSSNADEIARKLKEHPKIKHIYYPGMKEHEHHSIVRKQMRTGGGVLAFELEGSKEEAQQFMDRLRLIQIAVSLGDAETLIQHPATMTHAVVPEEKRREMGIGDSLIRLSVGLEALDDIWGDLVYALNEV
>Annotree@>NZ_FNYD01000008.1_4@RS_GCF_900109035.1@p__Proteobacteria
MSANDYDFATRAIHHGYDPQSHQGALNPPIYMSSTFTFDTAEAGGAMFAGEQEGHFYSRISNPTLDHLEQRIANLEGGEAGLCTASGMGAITSTLWTFLEAGDEVIIDKTLYGCTFAFMTHGLPRFGVKVRLVDLTDPGNLSEAISSNTRIVYFETPANPNNRLVDIPAISRIAHDAGARVVVDNTYATPVVTRPLEHGADIVLHSATKFLSGHGDVVAGLIVGSSEDITRIRLVGLKDMTGAVMSPMTAMLLLRGIKTLELRMERHCETAMHVARALEAHPAVLSVSYPGLDSFAQGDVARRQMARFGGMIPFEVKGGKAGGIAVMNRLRLIQRAVSLGDAESLIQHPASMTHSTYTPEERAEHGIAEGLVRLSVGLESADDIIADLHAALGAHNMQAA
>Annotree@>NZ_FNZF01000002.1_578@RS_GCF_900109165.1@p__Firmicutes
MNKKVHRDTLIIHEGHDPRDHQDSLAVPLYQTSTYVFPDAESGAARFAGEQTGNIYSRLTNPTVKVLEERITALEKGAGALAFGSGMAAVSAILVHATKAGDHVLCTRGIYGCTFGLLNILEDKYGITHDLIPMRNEDEIEKHVRPETSVIYVETPVNPTMEVADIRAAVNVARRHGLKVIVDNTFCSPYIQNPIELGADFVLHSATKYINGHGDVIAGLLIGADREEIEQIRMTVQKDYGGIISPFDAWLMIRGLKTLAVRMDRHTSNAEAVLAYLKTVPAVREVHYPLDADNPDVEIAKRQMNAGGGIFSFTLEGGLEEAQAFLDELKLIKLAVSLGDAESLIQHPATMTHSPIPEEERLAMGITDSMIRFSAGLEHPDDIIADLEAAFAALKKKTAAATTE
>Annotree@>NZ_FOBQ01000002.1_362@RS_GCF_900109875.1@p__Firmicutes
MSNSSYSKETLYIHKGYKTGKHQDSLSVPLYQTSTFAFDTAEQGERRFAGEETGGIYSRLGNPTVQVLEERIATMELGGGALAFGSGMAAVSTILVHLTKSGDHVLCTRGIYGCTFGLLKILNEKYNITHDLKALMTEEEVENAIKPNTTCIYIETPINPTMEIVDIELITKIAKKHGIPVVVDNTFSSPYLQNPIELGADFVLHSATKYINGHGDVIAGILVGRDKEEMETIRGTVQKDFGGIISPFDAWLLIRGLKTLHIRMDRHSENASTVFDFLKAHPSVENIYYPFDKDNPQYDVAKKQMKAGGGLISFTIKGGVKQAQKLMNELKLIKIAVSLGDAETLIQHPYTMTHSVVPEKERLEMGITEGLLRLSVGLENSSDIVEDLQQALSNM
>Annotree@>NZ_FOBW01000002.1_406@RS_GCF_900109925.1@p__Firmicutes
MSKKRFETEVIHGGYHTENYHDSLVPPLYQTSTFTFANAEQGERRFAGEEAGFVYSRLGNPTVKILEDRMAILEGAEKALAFSSGMAAVSAVLFSLVKSGDHILCSQGVYGCTFGLLQLMKEKFQIDHEFSRMDTKENIRKAIFPNTTCIYVETPINPTMQLVDLQMVAEVAKEKGIPVVVDNTFCSPYLQKPLELGCDVVIHSATKYICGHGDVIGGLAAGEKTFMEKVSLTTQKDIGGIMSPFDAWLLLRGLKTLPIRMDRHCENAQQIAKALADHPMVENVFYPIWTDNKIAEKQMRQPGGLISFTIKGGKKEAHAFLNQLKLIKIAVSLGDAETLIQHPATMTHAVVPEDARIKMGISDNMLRLSVGLEAWEDIWADMKQALE
>Annotree@>NZ_FOCB01000020.1_48@RS_GCF_900109995.1@p__Proteobacteria
MNNKNSDLGFSTRAIHHGYNPQDNNGALIPPIYLTSTFTFPTAEYGAGCFAGEEAGHFYTRISNPTLALLESRMATLENGEAGVAFSSGMGAIAATFWTLLRPGDEIIVNRTLYGCTFALLHHGIGEFGVKVKHVDMADLSALREAITPATRMLYFETPANPTMQLVDIAAVAEIASHHPDVKVVVDNTYCTPYLQRPLDLGADVVVHSATKYLSGHGDITAGIVVTRQDLAQRIRLQGLKDLTGAVMSPQDAFLLMRGLKTLALRMDRHCSNAQVIAEYLQAHPAVDWVAYPGLPSFAQYALATRQMKLPGGMIAFELKGGLATGRQFMNALELFSRAVSLGDAESLAQHPASMTHSCYTPQERAHHGISEGLVRLSVGLEDIADLLADVTRALDACA
>Annotree@>NZ_FOCQ01000002.1_158@RS_GCF_900110165.1@p__Firmicutes
MRVNQPGAEYGRSTQAIHAGYDRDPATGALAVPIYQTSTFVFSSVAEGAKRFAGEESGYIYSRLGNPTVHVLEQKVAALEKAEAALAFASGMAAVSAVLLGLVRTGDYILCSKGLYGCTYGLLRLLRERFGVDYSLCHMKDEQEVIHSLQPNTRIIYVETPVNPTMELVDLRMIAKVGKERGIYTVVDNTFMSPYLQRPIELGCDLVIHSATKYIGGHGDVVAGIAAGPQKLMDEIRMTTQKDMGGILAPMDAYLLIRGLKTLGVRMDRHCENAQKVAEFLCAHPKVAQVFYPGLPGFPQYELAKKQMDGFGGCLSFELKGGLDAGIRMMNRLSLCKRAVSLGDVDTLIQHPASMTHSIVPAEERRKMGITDGLIRLSVGIEDVEDLIGDLEQALTFA
>Annotree@>NZ_FODF01000034.1_2@RS_GCF_900110295.1@p__Firmicutes_A
MERKAVESLGFGSKAIHAGNFKDLNAGALATPIYATSTFIFDSAEQGGRRFALEEDGYIYSRLGNPTTKVVEDKIAILEGAEACAAAASGIGAISSALWSALKAGDHVVASDTLYGCTFSLLNHGLTRFGVEVDFVDITDPENVRKAMKPNTRVVYLETPANPTLKISDVRKISEIAHENKDCMVFVDNTFCTPFIQRPLTLGADVVLHSATKYLNGHGDVVAGFVAGSAEFITQVKLFGIKDMTGAVLSAFDAFLIGRGLKTLEVRMKQHCANAKKVAEFLEEHKAVDKVFYPGLDSFEQKELAASQMQLPGAMIAFELKGGVEEGKKLLNSLNMIKLAVSLGDAETLIEHPASMTHSPYTKEEREASGISDGLVRISVGLESVNDIINDLNESLNKLV
>Annotree@>NZ_FOEQ01000001.1_658@RS_GCF_900110655.1@p__Proteobacteria
MRDSNNNTGFSTRAIHHGYDPMSHGGALVPPVYQTATYAFPTVEYGAACFAGEEPGHFYSRISNPTLALLEQRMASLEGGEAGLALASGMGAITATLWTLLRPGDELIVGSTLYGCTFAYLHHGIGEFGVKIRHVDLNDIPALKAAITAKTRMIYFESPANPNMQLVDIVAVVEAAKGHDLSIVVDNTYCTPYLQRPLELGVDLVVHSATKYLSGHGDITAGLVVGRKALVDRIRLEGLKDMTGAVLSPHDASLLMRGIKTLALRMDRHCANAQQVAEFLAEQPQVELLHYPGLPSFPQYALAQRQMRLPGGMIAFELKGGIEAGRRFMNALQLFSRAVSLGDAESLAQHPASMTHSSYTQQERAEHGISEGLVRLSVGLEDIDDLLADIAQALKACA
>Annotree@>NZ_FOEN01000002.1_77@RS_GCF_900110675.1@p__Firmicutes
MEMNKDLGFATRAIHAGHDTNKYGALTTPIYQTSTFVFENAEQGGRRFALEEEGYIYGRLGNPTVKVVEDKLAHLEAGEAAVATASGMGAISSVLWTLLKAGDHVVASKTLYGCTFALLSHGLTRYGVEVTFVDASNQEEIKAAMKENTKVVYLETPANPNLLITDIKATAELVKAQKDCYLVVDNTFNTPYIQRPLELGADVVVHSATKYLNGHGDVIAGFAVGSKEIISQVALFGIKDMTGSVLSPFDAYLIQRGMKTLELRMEKHSSNAMKIAQFLESHDNVEKVYYPGLASFPQHELAKSQMNQFGGMISFEVKGGKQAGINFINSLELCTLAVSLGDCETLIQHPASMTHSPYTEEERAASGIAEGLIRLSVGLEDADDIIADLKMGLDKL
>Annotree@>NZ_FOES01000069.1_7@RS_GCF_900110685.1@p__Firmicutes
MKERRFETEAVHVGYDSKEHLGSLSTPIYQTSTFTFESAEQGERRFAGEEDGYIYSRLGNPTVTALQDRIARLENGEAGLAFATGMAAVSATLIKLTKANEHILCSQGLYGCTFGLLSIMEEKYNIQSDFISMENEEQIREHILPETSVIYVETPINPTMKIIDLEMVARVAKEYDIPVVVDNTFSSPYLQRPIDLGCDIVIHSATKYIGGHGDVVAGLVVGKEEFISDMAMTTQKDIGGQMSPFDAWLLLRGLKTLSLRMDRHSQTAETIVGHLKAHPNVDKVYYPFDPDHPDYHIAKKQMRLGAGVISFKVRGGKKEAQNFLNQLSFLKIAVSLGDAETIIQHPATMTHAVIPEETREKMGISNTLIRMSCGLEAWEDIWEDLKQSLDQIEVAEATY
>Annotree@>NZ_FOEH01000001.1_448@RS_GCF_900110695.1@p__Firmicutes
MAKKHKHFETSVIHEGYDSKDMLGSLATPLFQTSTYTFETAEQGERRFAGEEEGYIYSRLGNPTVSVLEERIAALESGERGLAFGSGMAAVSAILIALTKANDHVLCSSGLYGCTFGLLEMMDEKYNISHDFSAMETKEEIRALIKPETTCIYVETPINPTMKLIDLEMVAEVAHEKGIPVVVDNTFSSPYLQRPLELGCDVVLHSATKYIGGHGDVVAGLAVGKKDFLDKVAMTTLKDIGGIMSPLDAWLLLRGLKTLPIRIDRHCDNAEKIFGKLRNHPKVARVFYPNDESHPDFPIRQKQMKRGGGLISFEIDGTKQDAQRMLNNLKFLKIAVSLGDAETLIQHPSTMTHAVVPEESRLEMGITDQLIRLSAGLEAWEDIWEDLEQALNNL
>Annotree@>NZ_FOGT01000028.1_35@RS_GCF_900111295.1@p__Firmicutes
MKKKELDTRLIHSHFDRQQHHGSLAHPLYQTSTFVFDNAEQGEARFAGNESGYMYSRLGNPTVTELEKKMADLEEAEEAVAFGSGMAAVSGVLIHLLKSGDHVLVSEGVYGCTYGFLEMVKEKFNIDFDLMQMSSEAAIKERIRPETKVLYVETPINPTMKLVDLKMVIKAAKEEGLRVVVDNTFSSPYLQQPLTLGADFVIHSATKYISGHGDVIAGIAAGPAEDMQTIRMTTQKDIGGVIGPFDAWLLLRGLKTLAVRMDRHCDNARFIFEKLKEEQSVKNIIYPGDKNFAQHHLAKSQMKDFGGLISFEIEGGKKAAQAFMNELSVVQVAVSLGDAESLIQHPSTMTHSVVPEEDRKKMGITDSLVRLSVGLENAEDIWQDIKQALEKAYMKI
>Annotree@>NZ_FOGY01000002.1_592@RS_GCF_900111345.1@p__Firmicutes
MNDEKVQKETDYIHKGYESAFHQDSLSVPLYQTSTFVFETAEQGASRFAGEESGGIYSRLGNPTVRVLEERMAAMEYGKGALAFGSGMAAVSSVLVHLTKSGDHILCTRGIYGCTFGLLNILKEKYNVSHDLAILDTEEAIEAAIKPNTVCIYIETPINPTMEIVDIELITKIAKKYNIRVVVDNTFSSPYLQNPLKLGVDFVLHSATKYINGHGDVIAGIIVGSKKEEIEEIRLSVQKDFGGIISPFDAWLLIRGIKTMHVRMDRHTKNAEELVAYLKTVNSVENIYYPFDASNPQYEIAKKQMSGGGGLISFTVAGGMKVAQKLMNELKLIKIAVSLGDAETLIQHPATMTHSVVPEKERLQMGITDGLLRLSVGLENSIDLIEDLKQAFTKI
>Annotree@>NZ_FOHE01000013.1_82@RS_GCF_900111445.1@p__Firmicutes
MSRKYNQFETSVIHEGYDAKDMLGSLATPLFQTSTYTFTSAEQGERRFAGEEEGYIYSRLGNPTVTVLEERIAALENGERGLAFGSGMAAVSAVLIALTKAGDHILCSSGLYGCTFGLLTMMKEKYNIAHDFSAMESKDALRSRIKPETACIYVETPINPTIKLIDLKMVAEVAKEYNIPVVVDNTFSSPYLQRPLELGCDVVIHSATKYIGGHGDVIAGLVVGTKEFLDSVAMTTQKDIGGVISPFDAWLLLRGLKTLPIRMDRHCDNAEKIVSELKHHSKVTAVYYPLEEGAEISIQEQQMKRGGGVISFEIDGTKADAQQFLNKLSFLKIAVSLGDAETLIEHPATMTHAVVPEESRLEMGITDQLIRLSVGLEAWNDIWADLKQALDQI
>Annotree@>NZ_FOIF01000044.1_6@RS_GCF_900111575.1@p__Firmicutes_D
MKREELMKKGFSTKTIHGGHVKDEMYGALTTPIYATSTFIFDCAEQGGRRFALEEGGYIYSRLGNPTVTAVEEKLAILENGEAAIATASGMGAITAALWTLLKAGDHIVADDTLYGCTFAYMEHGLTRYGVEVTFVDASNPENVRKAMKENTKVVYIETPVNPNLKVVDIEEIAKIAHSQEGVKLIVDNTFATPYLQQPLTLGADIVVHSATKYLNGHGDVIAGFVVGSLDFITQVRLFGVKDMTGASLSPFDAFLLDRGMKTLDLRMEKHCQNAMIVAEYLANHPMVEKVYYPGLKDNPYHQLAKKQMKMFGGVIAFEVKGGFENGKKVINSVKLCKLAVSLGDAETLVQHPASMTHSTYTPEQLAAVGISQGLIRMSVGLENAEDIIDDLEHALSQIK
>Annotree@>NZ_FOHU01000009.1_91@RS_GCF_900111615.1@p__Firmicutes_A
MNKESLNKMGFSTRAVHAGYQKNEFGALATPIYQTSTFIFDSAEQGGRRFALEEGGYIYSRLGNPTNTQVEEKLANLENAEAAVSTASGIGAITSVLWTAVQAGDHILAAKTLYGCTFAFLSHGLTKFGVEVTFVDTTDPENVRKAMRENTKVVYLENPANPNMTMSDIEAISKIAHEVEGCIVVVDNTYCTPYLQRPLDLGADVVIHSATKYLNGHGDVIAGFAVGKQDFINQVRLVGIKDMTGASLSPFDAYLINRGMKTLDLRMERHCANAQIIAEFLESHPAVESIAYPGLKSFPQYDLAKKQMKLPGAMIAFEVKGGLEAGKKLMNTVELCTLAVSLGDTETLIQHPASMTHSPYTPEERAESDISEGLVRISVGLENPEDIISDLVKALDQL
>Annotree@>NZ_FOHK01000016.1_52@RS_GCF_900111755.1@p__Proteobacteria
MSSSKHIETQAIHAGRINDEQFGSLATPLYQTSTFIFDDAQQGAARFQGEQSGYIYSRLGNPTTRQLEQRVAAMEGMEDAAATATGMAAVSASLLANLQSGDHLIASKAVYGCSYALMSHMLTKFGIEVTFVDMENPENIVTAFKPNTKAVFLESPINPNLVVLDLNTIGKICQQHNTLFIVDNTFCTPVLQKPAEFGADIVIHSATKYLNGHGDVVAGIICSTQEMIAHIKTTALKDIGATMSPHDAWLIIRGLKTLPIRMERHCDNAMKIATYLSQHEKIAHVYYPGLANDKGNQYIGKQMKAAGGVIAFELKTDIEGGAAFINRTALFSIAVSLGDAESLIQHPASMTHSPYEANERLEAGISDSLIRISCGLEHADDLIADLEQALAGVHLSQNWAA
>Annotree@>NZ_LT630004.1_2325@RS_GCF_900111815.1@p__Firmicutes
MSEKKFETKAIHSGYDSSLYNGSLVPPIFQTSTFAFEHARQGAARFSGEEEGYIYSRLGNPTVSVLEERMAVLEGAEKALAFGSGMAAVSAVLFALVKNGSHVICSQGIYGCTFGLLELLEEKFDVAHDFSAMRTEEELDALISADTACIYVETPINPTMQLVDLEMVAKVAAKNGIPVVVDNTFCSPYLQNPIELGCDIVVHSATKYICGHGDVVAGIAAGKKEIMDRIAVTTQKDIGGIIAPFDAWLLLRGLKTLPVRMDRHSDNAEKLFGFLKEHPMIDEVFYPGDSSSKDFKIAKKQMKKAGGLISFTIKGTKETAQQLMDELKLIKIAVSLGDAETLIQHPATMTHAVVPESARARMGIKDNMLRLSVGLEAWEDIRDDLASALERLT
>Annotree@>NZ_FOKB01000004.1_316@RS_GCF_900111895.1@p__Proteobacteria
MNNKHNAFGFSTRAIHHGYDPKDHHGALVPPIYLSATFAFPTAEYGAACFAGEASGHFYTRISNPTLALLESRMATLENGDEAVAFSSGMGAIAATFWTLLRPGDEVIVSQTLYGCTFALLHHGIGEFGIKVRHVDLTDLTALQAALTPATRMIYCETPANPNLRLVDIAAVAALAHQQPNVTLVVDNTYCTPYLQRPLELGADVVVHSATKYLSGHGDITAGIAVSNQALAQRIRLQGLKDLTGAVMSPQDASLLMRGLKTLALRMDRHCSNAQAVAEALQAHPAVQSVTYPGLRSFPQYELATQQMKMPGGMIAFELKGGIETGRRFMNALKLFTRAVSLGDAESLAQHPASMTHSTYTPQERAAHGISEGLVRLSVGLEDVADLLADVQQALAKCTRTATRPSKLASF
>Annotree@>NZ_FOKI01000013.1_60@RS_GCF_900111985.1@p__Firmicutes_A
MNNDCLKNKGFATKAIHGGHQKNQFGALTTPIYQTSTFVFDDAEQGGNRFACKEDGYIYSRLGNPTNTVLEEKVALLEGAEACMSTASGIGAISSAFWTALKAGDHVVASDTLYGCTFAYLNHGLTRYGVEVTFCDVTNPENVKNAMKPNTKVVYLETPANPSLKINDISAIAKIAHKNEGCLLFIDNTFCTPYIQRPLELGADVIIHSGTKYLNGHGDVIAGFVCGTKDFITNVRLFGVKDMTGASLSPFDAFLIIRGLKTLQIRMEKHCENAIKIAEFLETHPAVEKVYYPGLKSFEQYELAKKQMSLPGGIIAFELKGGLQEGITVMNNVNLCALAVSLGDAETLIEHPASMTHSPYSPEERDAAGISDGLVRLSIGLENPEDIIDDLNNALNLVR
>Annotree@>NZ_FOJW01000004.1_239@RS_GCF_900112045.1@p__Firmicutes
MMKYHKQSETSVIHDGYDSDDMLGSLALPLFQTSTFTFETAEQGERRFAGEENGYMYSRLGNPTVTVLEEKMAALEKGERGLAFASGMAAVSAILVALTKANDHILCSSGLYGCTFGLLNMMKEKYNITHDFSVMGTKDELRALIRPETACIYVETPINPTMKLIDLEMVAEVAHERDIPIVVDNTFASPHLQRPLEIGCDVVIHSATKYIGGHGDVIAGVAVGNKEFLDNVQMTTQKDMGGVMSPFDAWLLIRGLKTLPIRVDRHCHNAEKIHWKLRSHPKVARVFYPDDSRHPDYHIRQKQMKRGGGIISFEINGTKPDAQQMLNNLNFIKIAVSLGDAETLIQHPATMTHAVVPEVSRQEMGISDQLIRLSVGLEAWDDIWADLEQALDQL
>Annotree@>NZ_FOLO01000045.1_28@RS_GCF_900112265.1@p__Proteobacteria
MTYKIETKAVHAGRINDEQFGSLATPLYQTSTFVFDNAKQGGARFAGEEEGYIYTRLGNPTTRQFEMKLAALEGMEDAAATATGMAAVSASVMANVQAGDHIIASKALYGCSFALFSHMLTKFAVEVTFVDMTQPEELEAALQENTKIVFIETPINPNMVVIDLAMVGNFAKKHNLISICDNTFLTPILQRPVEFGFDIVIHSATKYLNGHGDVVAGIICGTNEMIEHIKLTALKDIGGTISPHDAWLILRGLKTLHIRMKAHCENAQKVAEFLEQHKMIGNVYYPGLKSHQGNKYIGNQMKAAGGVIAFEIIGDIEDGERFIDSTSLFSIAVSLGDAESLIQHPASMTHSPYSPEERAAAGISDGLIRISVGLENSDDLIEDLNMALLQVMSHKKTTNESVTEA
>Annotree@>NZ_FOLV01000038.1_13@RS_GCF_900112415.1@p__Firmicutes
MLMERIATDRKRLHKMRYKGDVCMKKKHIETTLIHHGYDATQHKGSLTPPLFQTSTYTFETAQQGEASFAGYDSAYIYSRLGNPTVELFEERMAALEGGEAALAFGSGMAAISGTLLAFLKAGDHIVCSNGLYGCTYGFLEVLEEKFAITHTLCEMETAEEIKYSIQPNTKIIFVETPINPTMKLIDLELVVKVAKQHGLLVIVDNTFCSPYLQRPLTLGCDVVLHSATKYIGGHGDVVAGVTICKTKDIAEKIRPIRKDVGGIMAPFDAWLLLRGLKTLAVRMDRHSENAEKIAAFLRNHELVEDVWYPEGLLANKQMKRGGGVLSFTVKGGKEEAQAVMDNLKLIAIAVSLGDTETLIQHPATMTHAVIPKHVREQMGISDNLLRLSAGLESWEDIVGDLAQALQKEKTALS
>Annotree@>NZ_FOMA01000007.1_142@RS_GCF_900112495.1@p__Firmicutes
MESKYKHIETAVIHEGYDSKAHLGSLAIPIFQTSTFTFETAEQGERRFAGTEEGYIYSRLGNPTVRALEERIAVLEGAEAALAFSSGMAAVSAVLIDLTKANDHIICSQGLYGCTFGLLNLLKEKYSISHDFCEMETEEQLKNLILPETVCIYVETPINPTMKVLDLQMISRVAKEYGIPVVVDNTFSTPYIQRPIEWGCDIVLHSATKYICGHGDVVAGLVAGSREYISRVARSAQKDIGGILSPFDAWLLLRGIKTLPVRMDRHSANALHIFRELQNHPMVKGIYYPLDDTLPGFSAAKRQMKQGGGLVTFEIKGTKEDAQRFMNELNMVKIAVSLGDAESLIQHPATMTHAVVPEESRIIMGITDQMLRLSAGLENCHDIWEDINQALNALHEKI
>Annotree@>NZ_FOMR01000020.1_10@RS_GCF_900112705.1@p__Firmicutes
MTKDRNKQETAVIHDGYESADMLGSLTPPLFQTSTFTFETAEQGEQRFAGEEDGYMYSRLGNPTVTVLEEKMAGLEKGERGLAFASGMAAVSAILVALTKANDHILCSSGLYGCTFGLLSMMNEKYNISHDFSTMETKDDVRSLIKPETACVYVETPINPTMKLIDLKMVAEVAHEFDIPVVVDNTFASPYLQRPLELGCDVVLHSATKYIGGHGDVIAGVAVGKKDFLDKVQMTTQKDMGGVMSPFDAWLLIRGLKTLPIRVDRHCDNAEKIDEKLRSHPNVTRVLYPDDTEHPDYHIREKQMRRGGGLISFEIKGTKKDAQRLLNNLHFIKIAVSLGDAETLIQHPATMTHSVVPEPSRTDMGITDQLIRLSVGLEAWEDIWDDLKQALDQL
>Annotree@>NZ_FOOG01000074.1_1@RS_GCF_900113125.1@p__Firmicutes
MNRKEKRMETSMIHGGKHSDEFLRSLSMPIFQTSTFSFQNASEGERRFSGEEEGYIYTRLGNPTVKALEERMAALEGGEKGLAFASGMAAVSAVLIALTKANDHILCSNGLYGCTYGLLTTLKEKYNIQHDFSFMETEEELRDRITDSTACIFIETPINPTMKVIDLRMVAKVAGEYNIPVVVDNTFCTPYLQRPLELGCDIVIHSATKYIGGHGDVIAGLVIGKKDFMDELAMNEQKDIGGVLSPFDAWLLIRGLKTLHIRLDRHSSSAGKIAIYLKHHPLVNDVYYPDIETPNLKGQMSDGGGVLAFDIEGGKEEAHHVMDQLKLIKIAVSLGDAETLIQHPASMTHAVVPEEERKKMGIGDNLIRLSVGLESVDDIWEDLEQALNAGAGKKKRT
>Annotree@>NZ_FOPG01000004.1_100@RS_GCF_900113435.1@p__Proteobacteria
MTNSQKSFATRAIHHGYDAQSEQGALNPPIYMSSTFTFETAEAGGDMFAGEREGHFYTRISNPTLDHLEKRIANLEGAEAGLATASGMGAITSTLWSFLEAGDEIIIDKTLYGCTFAFMTHGLPRFGVKVTLVDMTEPANLEAAISAQTKIVYFETPANPNNRLVDISAISAIAHRAGAKVVVDNTYATPVLTRPIEHGADIVVHSATKFLSGHGDVVAGLVVGSLEDMTQVRLVGLKDMTGAVMSPLTAMLLLRGIKTLELRMERHCATARKVAEALEAHPAVLHVAYPGLQSFPQADLARRQMGNFGGMIPFEVKGGKPGGIAFMNRLNLIQRAVSLGDAESLIQHPASMTHSTYSQEERAEHGIAEGLVRLSVGLESADDIIDDLYAALGAHNMQAA
>Annotree@>NZ_FOQA01000001.1_692@RS_GCF_900113635.1@p__Firmicutes_A
MKKEKMKTQGFATQSIHAGAIRNEQGTLATPIYQTATFLFDSADQGGNRFAGEEEGYIYTRLGNPTTTVIEEKMALLEGGEAALATASGMGAISSSIWTAIKAGDHIIAGKTLYGCTFALLCHGMSRFNVEVTFVDMKDPENVRKAMKPNTRIVYLESPANPTMELADIAEISQIAHENEHCLVMVDNTFCTPYLQKPLELGADVVVHSATKYLNGHGDVIAGFVIGSEEFITEVRTFGLKDMTGASISPFDSFLIERGLKTLTLRMDRHCQNAREVATFLRNHPAVKEVYYPGFEDFPQADLVKKQMSQPGAMISFLINGGVEKGKQVMEKVELCGLAVSLGDAETLIQHPASMTHSTYSPEECEMAGISPDLIRLSVGLEEVEDIIADLDQALNSI
>Annotree@>NZ_FORW01000001.1_65@RS_GCF_900114105.1@p__Firmicutes_A
MNNDSLKEMGFATKAIHAGTTENTPGTLATPIYQTSTFYFDSAEQGGKRFAGEEGGYIYSRLGNPTTKVLEDKIAMLEGGEAAAAMSSGMGAISSALWTLLKAGDHVVASNTLYGCTFALLNHGLTRYGVEVDFVDVADPENIRKAMKKNTKVVYLETPANPTMLITDIQAVSKIAHEVEGCQVMVDNTFCSPYLQRPLELGADIVVHSATKYINGHGDVIAGIVVGSEDYITQVKMFGIKDMTGSVLSPNDAFLMIRGMKTLQIRMDRHCSNAMEVAKFLESHPAVEKVYYPGLESFEGHELAKKQMSQFGGIMAFEVKGGVEAGKKLMNSLHLCILAVSLGDAETLVEHAASMTHSPYSKEEREAAGISDGLVRISVGLEDVKDIIDDLKQGLDQLL
>Annotree@>NZ_FORW01000001.1_2032@RS_GCF_900114105.1@p__Firmicutes_A
MKVKGFATKAIHAGHHKNAAGALGLPIYQTSTFVFDSAEQGRKRFEGEEEGYIYSRLGNPTNTSLEEKIAELEGGESCISTASGMGAISSTLWTALKAGDHVVASDTLYGCTQALLSRGLTKFAIEVDFVDFTDLEKVKNSMKPNTRVVYFETPANPTLRLYDIEKICEIAHSQENVLVMVDNTFCTPYIQRPLSLGADVVLHSATKFLNGHGDVIAGFVVGYSEFINEVRFEGIKDFTGAVLSPNDAFLINRGLKTLAVRMEQHCSNAMKVAKFLKEHPAIEKINYPGLESFPQFELAKKQMDLPGAMISFEVKGGLEAGEKLMNTLSLCTLAVSLGDAETLIEHPASMTHSACTPEERANANITDGLVRLAVGLENVEDIIDDLKNALDLLIK
>Annotree@>NZ_FOSB01000013.1_14@RS_GCF_900114165.1@p__Firmicutes
MKKKEKQIETSMIHSHQNNSQEYKGSLTTPIFQTSTFSFASAEEGAGRFAGEEEGFIYTRLGNPTVKVLEDRISTLERGERGLAFASGMAAVSAVLIALTKAGDHVLCSNGLYGCTYGLLRMFEDKYDISHDFSYMETEEELRKKITAKTSCIFIETPINPTMKVIDLSMVARVAKEYNIPVVVDNTFCTPYLQRPLEHGCDIVLHSATKYIGGHGDVIAGLVVGRKEFMDELAMSQQKDIGGVLSPFDSWLLLRGIKTLHVRMDRHSSNANKIAEKLSHHPKVKKLYYPGLENHDSSAIVQKQMKTGGGVLAFQLDGSKEEAQRFMNQLKLIQIAVSLGDAETLIQHPATMTHAVVPEEKRKEMGIGDSLIRLSVGLESVEDLWDDLELALNQI
>Annotree@>NZ_FOTS01000039.1_10@RS_GCF_900114615.1@p__Firmicutes_C
MKGHYNLGYDTTIIHAGQAPDPATGALATPIHQTSTFVFENAEQGAARFALEEEGYIYTRLGNPTQHALEEKMAALENAEAALAVASGMTAIAAAFWTLCGNGDHIVASDTLYGCTHALLSHSMPKFGIDVTFVDASNLETIRKAIRPNTKVVYIETPANPTLTILDIAATADLAHEYNAKLMVDNTFMSPYCQRPLELGADVVVHSATKYINGHGDVIAGIVLGKKEFINEVRFVGVKDVTGGCISPFNAWLTLRGLKTLGVRMERHCKNALQVAMFLEKHPNVEKVYYPGLPGHTGHQLAKTQMSGFGGMLSFEIKGGIETGRKVMNSVKLCLLAVSLGDTETLIQHPASMTHSPIPREERLKAGISDGLIRLSVGLEDPNDIIADLDQAIKKGSMHTSDPNEG
>Annotree@>NZ_FOTQ01000005.1_167@RS_GCF_900114635.1@p__Proteobacteria
MKNSSGFATRAIHHAYDPMQNEGALTPPLHLTSTFAFETAEAGGEMFAGERQGHIYSRISNPTCDLLEQRIAVLEGAEAGLALSSGMGAITAVLWTLLSPGDEVIVDKTLYGCTFAYMRHGLAKWGVTITHVDMTDPAKLEAAISDKTRVVYFETPANPNMRLVDIAAMSAIAHAAGAVVVVDNTYATPYLTRPIEIGADIVVHSATKYLGGHGDVVAGLVAGSAELVEQIRLVGMKDMTGAVMAPFNAMLILRGLKTLALRMERHCASAQVVAEYLEGHPAVRSVSFPGLESFEQHGLAQRQMDKPGAMIAFEVEGGMAGGIAFMNALGMIKRAVSLGDAETLIQHPASMTHSTYTPEERAEHGISDGLIRLSVGLEEVEDILSDLEQALRLPTRHAAE
>Annotree@>NZ_FOYU01000001.1_593@RS_GCF_900115255.1@p__Proteobacteria
MRTNNKDKSQWQPATVTIHGGKRRDEHGALVAPLYQTATFSFENTAQGSARFAGEEAGYIYSRLGNPTVTELEERVAALEGFPAAAAAATGMGAVSATMLAFVEQGDHVLVSDAIYGCSFALFSHLFTKFGITVDFVDMADLAKTRAAIRSNTKLVFLESPVNPHLKVIDIQAIADIAHEVNARLVVDNTFMTPLLQQPRQQGADLVLHSATKYLNGHGDVVAGIVCGSEDDIELIKLTTLKDMGATMSPHDAWLILRGLKTLDVRMERHCANAVKVAEYLRAKDLVKTIYFPGFADHPAQALMGTQMHGAGAVIAFELHGDINTARQLLDSLQLITIAVSLGDAETLIQHPASMTHSPYTPEARAAAGITDTLIRISVGLEAVEDIIADLEQAFAACSNSQMTTTGEQVRYG
>Annotree@>NZ_FOXT01000006.1_38@RS_GCF_900115795.1@p__Firmicutes_A
MEENMKGFATRAIHAGKTRSHEYQSLGMPIYQTSTFYFDGCEQGGKLFAGEEAGFIYTRLGNPTTNFLEEKIAALEGAEAAAAAASGMGAISACLWTIAAAGKHIVADKTLYGCTFALLNHGLTRYGVEVTFVDTSNLDEVKAALKENTCCVYLETPANPTLKIVDIEAIAKLVHGYNKEIKVVCDNTFATPYNQRPLELGADVVVHSATKYLNGHGDVIAGFVVGDADFIMNVKMFGIKDMTGSVLGPQESFLILRGLKTLQIRMERHCYNAAKLAEFLKSCDKVEAVYYPGLEEHPGHEIAKKQMKEFGGMISMIVKGGKAAGMKFCNSLQLATVAVSLGDAETLVEHPASMTHSTYTADELKVAGIDEGLVRISVGLEDIDDIIADFKYGFEQI
>Annotree@>NZ_FOXU01000003.1_95@RS_GCF_900115805.1@p__Firmicutes
MSNSNFSKETMYIHKGYKTGDHQDSLAVPLYQTSTFAFDTAEQGERRFAGEEPGGIYSRLGNPTVQVLEERIAAMELGEGALAFGSGMAAVSTILVHLTKSGDHILCTRGIYGCTFGLLKILKEKYDISHDLKTLITEEEIENAIKPNTTCIYIETPINPTMEIVDIEQITKVAKKHGIPVVVDNTFSSPYLQNPIELGADFVLHSATKYINGHGDVIAGILVGRDKGEMETIRGTVQKDFGGIISPFDAWLLIRGLKTLHVRMDRHSENASKVFDFLKAHPSVEHIYYPFDVDNPQYHVAKKQMKAGGGLISFTIKGGVKEAQKLMNELKLIKIAVSLGDAETLIQHPYTMTHSVVPEKERLEMGITGGLLRLSVGLENSSDIIEDLQQALSNM
>Annotree@>NZ_FOXX01000011.1_95@RS_GCF_900115845.1@p__Firmicutes
MKGKQRMNTKLVHDVEQLQEETKSLSFPIFQTSTFSFETAQQGEKRFLGEEAGYMYSRLGNPTVSALERKIAELEGGFSCLSFGSGMAAVSAVLSSLTKAGDHVICSSGIYGCTYTLLEFMKKKYNITYDFCQMDTKRSIEGLIRPETACIFIETPINPTMEIVDLELIARIAKAHHIPVVVDNTFSSPYIQRPLEWGCNIVIHSATKYLGGHGDVVAGLVVGGEECMKEMKKSVHKDMGGILSPFDAWLLLRGIKTLGVRLDRQCLNAEKLMNRLSKHRAIENVYYPFDPNHAHYKIAKKQMSLGGGIISFEIKGGKEEAQAFLNALSWIKIAVSLGDVETLIQHPATMTHAGIPLKERERMGITNGLIRLSVGIEEWQDIWKDLKNALDRIQ
>Annotree@>NZ_FOYF01000002.1_88@RS_GCF_900115925.1@p__Firmicutes
MEDNKKRFETKVIHTGYDSQQYDGSLAPPIFQTSTFTFESAEQGEQRFAGKESGYIYSRLGNPTVTMVEERVAALENGEAALAFGSGMAAVSAILIALTKAGDHILCSQGVYGCTFGLLHLLDEKYGITHNFSTMDSKEQFAQQIQENTACIYIETPINPTMKLVDLQMVAEVAKEKGIPVVVDNTFCSPYLQKPIDHGCDIVIHSATKYICGHGDVIGGFAVGKKDFMKEVAFTTQKDIGGVMSPFDAWLLLRGLKTLAVRMDRHCDNAEKIFEYLRSHPKVEKVHFPGDHTHPDYHIKEKQMNKSGGLISFSIKGVKKTAQEFMNELKLIKIAVSLGDAETLIQHPATMTHAVVPEEDRMRMGIDDTLLRLSVGLEAYEDIIEDIEQAFAKIA
>Annotree@>NZ_FPAA01000004.1_56@RS_GCF_900116235.1@p__Firmicutes
MEEKKGFATRLIHGGAAPCSKTGSLIPPLYQTSTFVFENMEQGARRFAGEEEGFIYTRLGNPTVQQLEEVIAELEGAEAGLAFGSGMAAISSVLLGLVRTGDHILCADGVYGCTYGLLTMLQDRFEVQSNYVDMSDEEAIRQGIQPNTRVIFLETPINPTMKIADLKKISGIAKEAGAIVVVDNTFATPYGQRPIEYGADVVIHSATKYIGGHGDVIAGLAVGRKEEMDSIRMSTLKDMGGVLSPFDAWLLLRGLKTLEVRMDRHRMNAQAVAEYLDAHPKVTRVVYPGLASYPQRELAAEQMSCFGGVISFQVEGGLEGARRVLDGVQLCQLTVSLGEVTTLIQHPATMTHSVIPEADRLRMGVTDDLIRISVGLESVEDIIADLKNALS
>Annotree@>NZ_FPAF01000001.1_1210@RS_GCF_900116295.1@p__Firmicutes
MKKKHIETTLIHHGYDAAQHKGSLTPPLFQTSTYTFETAQQGEESFAGYDSAYIYSRLGNPTVELFEERMAALEEGEAALAFGSGMAAISGTLLAFLKAGDHIICSNGLYGCTYGFLEVLEEKFAITHTLCEMETEEEIKSSIGPNTKIIFVETPINPTMKLIDLELVVKVAKQHGLLVIVDNTFCSPYLQRPLTVGCDIVLHSATKYIGGHGDVVAGVTICKTKELAEKIRPIRKDVGGIMAPFDAWLLLRGLKTLAVRMDRHSDNAEKIAAFLRNHELVEDVWYPEGMLANKQMKRGGGVLSFTVKGGKMEAQAVMDNLKLIAIAVSLGDTETLIQHPATMTHAVIPKHVREQMGISDNLLRLSAGLESWEDIVRDLAHALQKEKTALS
>Annotree@>NZ_FPAZ01000003.1_108@RS_GCF_900116435.1@p__Proteobacteria
MTKHHLHTQCIHGPEKPNDPHGALSAPLYQTSTFAFTSAAQGAARFAGEEQGFIYTRLGNPTTQELEQKVAQLENCEAAAATATGMGAVSASVLSFLQHGDHLVASSALYGCTFAFFAHMLPRFGIEVSFVDMSDEAALRAAVKPNSKMIFAETPINPTMTVLDLSLIAEVAKQHKLLSVIDNTFLTPLLQQPTSYGIDIVIHSATKYLNGHGDVVAGIVCGSNEHINLIKMTVLKDIGATISPHDAWLINRGLKTLAVRMERHCASAQVVAEFLEQHPLVSKVYYPGLKSHQGHKFIGTQMKAAGGVIAFEIKGTLEQGETFINNTQLCTLAVSLGDAETLIQHPASMTHSPYTPEERAAAGISDGLIRLSVGLEDVNDIINDLKTAFTSIG
>Annotree@>NZ_FPBE01000001.1_671@RS_GCF_900116625.1@p__Proteobacteria
MSSDVKTHNNNWQPATQVIHAGAAHDDPHGALTSPLYQTSTFKFSSAEQGTRRFAGEEEGYIYSRLGNPTTAELERRMATLEGYEAAAAAATGMGAIAAATMAFVRSGDHIVVSDAIYGCSFALFSELFERFGVEADFIDLNDEGLLKETLRENTRLVFLETPANPHLKVVDIEKVHAVIADLDIRLVVDNTFMTPLMQQPKRHGADIVVHSATKFLNGHGDVVAGIICGSDEDISTIKSTTLKDMGATISPHDAWLILRGLKTLDVRMQRHCENADAVYQFLAARDDIKKIYYPGAPDHEAQSLMGKQMSSHGAVIAFELEGDETKARYFLNQLQMITLAVSLGDAETLIQHPASMTHSPYTPEARAKAGISDTLIRIAVGLEAADDIIADLEQALEACRVQWMQSA
>Annotree@>NZ_FPCF01000001.1_956@RS_GCF_900116895.1@p__Proteobacteria
MRTKDNNKPQWQPATITIHGGKTRDEHGALVAPLYQTATFSFENTAQGSARFAGEEAGYIYSRLGNPTVTELEQRVAALEGYPAAAAAATGMGAVSASMMAFLAHGDHVLVSDAIYGCSFALFSHLFTRFGIQVDFVDMSDLEKTASAMRDNTKLVFLESPVNPHLKVIDIAAVAKIAHTKGARLVVDNTFMTPLLQQPKLQGADLVLHSATKYLNGHGDVVAGIVCGSQEDIELIKLTTLKDMGATMSPHDAWLILRGLKTLDVRMERHCTNAVQVAEYLREQPLVKTIFFPGFADHPAQQLMGTQMHGAGAVIAFELHGDLNTARLLLDSLQLITIAVSLGDAETLIQHPASMTHSPYSPEARAAAGISDTLIRISVGLEAVSDIIADLEQAFAACTNSNTQNNEEQVKYG
>Annotree@>NZ_LT630337.1_1034@RS_GCF_900117315.1@p__Firmicutes
MDKNNYQFETKVIHAGYETEKNQGSLTPPLFQTSTFTFNTAEQGERRFSGEEKGYIYSRLGNPTVKILEDRIATLERGEAALAFSSGMAAVSAVLVALTRTGDHILCSKGVYGCTFGLLHLLKEKYEIDHDFSNMNSVEEIERAIRPNTKCIYIETPINPTMKLVDLKMVASLANKKGIPVVVDNTFCSPYLQTPLAHGCDVVLHSATKYICGHGDVIAGLVVGKRNFIDNISRTTQKDIGGIISPFDAWLLLRGLKTLPVRMDRHCENTEILFEFLKSHPKIESIYYPGDKNHLDYSIMKSQMTKPGGMLSFSIKGTKETAQLFMNQLELIKIAVSLGDTETLLQHPATMTHAVVPRSEREKMGIEDTLLRLSVGLEAWEDIKSDLKQALDKI
>Annotree@>NZ_FPJZ01000003.1_108@RS_GCF_900119485.1@p__Firmicutes
MSELLTEMVPKEWGFATQAIHGDGTKVAGGIGSLVPPIYQTSTFVFESVEQGANRFSGFEEGYVYTRLANPTVQLLEQKIALLEGADSALAFGSGMAAISASLMGIVRTGDHILCSRSLYGCTFGLLKLMEERYQVEVSLIEMRDEEEVRKAIRPNTTLIYLETPANPTMELIDLAMVSKVAKEKGIYTAVDNTFLSPYLQRPIEYGCDIVIHSATKYIGGHGDVVAGVIAGSRDMMKQIQMTTQKDLGGILAPMDAFLLLRGLKTLALRMEQHNCNAQLVAEFLESHPFVSRVFYPGLPSFPQYQLAKKQMKGFGGVIAFELTGGYEAAVHMLNRLNLCRLAVSLGDVDTLIQHPASMTHSGVPQEERWKMGISDGLVRLSVGIEEVEDIIGDLCQAMER
>Annotree@>NZ_LT635480.1_1470@RS_GCF_900120375.1@p__Firmicutes_A
MNLKNAKFDTLAVHAGYVKNDVGALTTPIYQTSTFIFDNAAQGGRRFAGQEEGYIYSRLGNPTVAVAEDKLAVLEKGEACVAMASGMGAISSVLWTFLSAGDQLIAGETLYGCTFALMAHSLTRMGIEVTFVDTTDPENVRKAMTEKTKMVYLETPVNPSLTLADIKKISEIAHKQEGVRVVVDNTFATPVCQRPLELGADIVVHSATKYINGHGDVIAGFAIGTKEDMMQVRMVGVKDCTGSVMSPFNAFLLVRGMKTMGIRVHQHVENAKKVAAFLEKHPKVTRVNYPGLDSFPQKALADEQMDLPGAMLSFEIDGGVKEGAKVMDSVQLCTLAVSLGDCETLIEHPASMTHSTYTAEERAEAGIKDNLIRLSVGLEDPDDIIADLDQALAQI
>Annotree@>NZ_FQVA01000001.1_574@RS_GCF_900129095.1@p__Proteobacteria
MWESKNIETNTIHGGKKSQGEHGPLSTPIYQTSTFVFDDVQQGADRFAGDAQGHIYSRLGNPTVDELEARMAVLEETEAAAAFGSGMGAVSAAVFGLLKAGDHLITSHRLYGCTFALFNHQLPAFGIEVSFVDLADAQAVRAAIKPNTKVIYGETPINPCLTVIDLDSIAAIGQEHGIITVIDNTFMSPILQRPATHGIDLVLHSATKYLNGHGDVVAGILCGPSALIDHIKMTTRKDMGAVMSPHDAWLVIRGLKTLHLRVQRHCENAQVVAEYLQGHGAIEKVYYPGLPDHPGYRLLGTQMQGAGGVMAFELKCSFEQAVAFINQLKMCKRAVSLGDAETLIQHPASMTHSTYAPEELAEAGISRTLIRLAVGLENAEDIKADLDQALVTIL
>Annotree@>NZ_FQVG01000009.1_33@RS_GCF_900129265.1@p__Firmicutes_A
MDREKAKNMGFSTKAIHAGNHKNEFGTLATPIYQTATFVFDSAQQGGNRFAGKEEGYIYSRLGNPTVSVLEEKIAILEGAEACVATSSGMGAISSALWTALKAGDHIVAADTLYGCTFAYLNHGLTRYGVDVTFVDASNPENIKNAMKENTKAIYIETPANPNLKLIDIKKVAEIAHSKEDCILIVDNTFCTPYIQRPIELGADVVVHSATKFLNGHGDVIAGFVVGKKSFIDQVRLFGIKDMTGACLSPFDAYLILRGLKTLEIRMERHCSNALKVAKFLEKHKAVKKVYYPGLESFEQYELAREQMSLPGAIIAFELNGGVEEGIKVLNSCKVCTLAVSLGDAETLIQHPASMTHSPYTREERLKAGISDGLIRLAVGLENAEDIIADLKQALDAII
>Annotree@>NZ_FQVW01000030.1_26@RS_GCF_900129485.1@p__Firmicutes
MVRNNKRFETSVIHHGYDAKDMLGSLTTPLFQTSTYTFESAEQGECRFAGEEDGYIYSRLGNPTVTVLEERIAELEKGERGLAFGSGMAAVSAILIALTKANDHILCSSGLYGCTFGLLTMMKEKYNIDHDFSEMATKEEIRDLIRPETTCIYVETPINPTMKLIDLKMVSEVAKEYGIPVVVDNTFSSPYLQQPLELGCDVVIHSATKYIGGHGDVIAGLVVGKKDFLDEVAMTTQKDIGGVISPFDAWLLLRGLKTLPIRLDRHCDNAEEIVKRLKTHPKIANIYYPNDTSNPDYAIKEKQMKRGGGVISFEIDGSKEDAQQLLNNLSFLKIAVSLGDAETLIEHPATMTHAVVPEDSRLKMGITDQLIRLSVGLEAWEDIWEDLENALNQL
>Annotree@>NZ_FQWX01000004.1_60@RS_GCF_900129815.1@p__Firmicutes_A
MENLKNQKFATKTIHGGYKKDSSGALTTPIYQTSTFVFDNAEQGGRRFALEEGGYIYTRLGNPTNTQLEEKVALLEGAEACVSTASGIGAITSALWTALKAGDHVVASKTLYGCTYAMFNHGISRYGVEITFVDAANLDEVKAAMRENTKVVYLETPANPDLKLVDIEAVSKVAHETEGCIVMVDNTFCTPYIQRPLELGADVVVHSATKYLNGHGDVIAGFVVGKLDFINQVRLFGIKDMTGSVLSPFDAYLIIRGMKTLQIRMDRHCKNAMEVAKFLESHENVTKINYPGLESFPQYELAKKQMDLPGGMIAFEVKGGLESGKKLLNSLELCVLAVSLGDCETLIQHPASMTHSPYTPEERAEAGISEGLIRISVGLEDVEDIIADLKQGLDRL
>Annotree@>NZ_FQXG01000007.1_10@RS_GCF_900129905.1@p__Proteobacteria
MDAKMHPDTCVIHGGHRRDASGSLVTPLWQTATFAFPDCQTGGARFAGEQTGPIYTRLGNPTTDELERRIALLEGAESAVAFGSGMAAVAATLLANLQAGDHLLAAVGLYGCSYSLVTEQLPRFGIEVSLVDFADLASVEAAIQPNTRLMLLETPVNPHLRVYPLDPIVALARRHELLTVVDNTFMTPLLQKPLSHGVDLVVHSATKYLNGHGDVIAGLVCGRDEMMQRLRGEIRKDFGAVLSPHDAWLILRGMKTLAVRMERHCTSALKVAKHLQHHPRVARVYYPGLEQDNLLGNQMAAGGAVLALELEADYHQALAFADRLQLFTLAVSLGDPESLVQHPASMTHSPYAPEVRQAAGISDSLIRLAIGLEHVDDLLADLDQALAAVATQVETQGAQR
>Annotree@>NZ_FQXH01000006.1_106@RS_GCF_900129915.1@p__Firmicutes_A
MKKNVGFGTKAIHAGHKKDPVSGALATPIYQTSTFVFDSAEQGGRRFALEEPGYIYSRLGNPTLTQLEEKVAILEGADACMATASGIGAISSAFWTTLKAGDHVVADETLYGCTFALLNHGLTRFGVEVTFVDCSNPENVKKAMKDNTKVVYIETPANPTLKIVDIEKIAAIAHEKEGCILIVDNTFSTPCIQKPIELGADVVVHSATKYLNGHGDVIAGFVVGSEEFIKNVRLFGVKDMTGAVLSPFDAYLIIRGMKTLEVRMQRHCENAMKVAKFLKEHKAVENVYYPGLENHPQYEIAKKQMKMPGAMIAFEVKGGVEGGKKLLNSLNLCALAVSLGDCETLIQHPASMTHSPYTREERLEAGISDGLVRISVGLENAEDIIDDLEQGLNKLL
>Annotree@>NZ_FQXI01000008.1_28@RS_GCF_900129925.1@p__Firmicutes_A
MENMENKGFATKQIHAGVKPNQYGALSTPIYQSSTFIFDSAEQGGRRFAGEEEGYIYSRLGNPTNSVVEEKLAVLEGGEAAMSTSSGMGAISSVMWTMLKAGDHVVASKTLYGCTFALLSHGLTKFGVEVTFVDPRDPQNFKDAMKENTRVVYVETPANPNMYITDIEEVAKIAHSNNYGVLVVDNTYNTPYIQKPLELGADIVVHSATKYLNGHGDVIAGFAVGSNELINEIKLFGLKDCTGAVLGAFEAFLIQRGMKTLSIRMEKHSANAMKVAEFLESHPAVESIAYPGLKSFPQYELAKKQMALPGGMISFEVKGGREAGIKLMDAVQLCSIAVSLGDTETLIQHPASMTHSPYTPEERKESGIAEGLVRISVGLEDAEDIIADLKQALDSIM
>Annotree@>NZ_FQXO01000056.1_4@RS_GCF_900129995.1@p__Firmicutes_A
MKFHTKAIHAGHKHDKTAGAHATPIFQTSTFIFDSAEQGARRFEGTEEGYIYTRLGNPNISELEEKMAALENGEAAIATGSGMAAISTVLLSLLKAGDHIVAGKALYGCTHSLMSHVLPRFNIETTFVDTSNLDEIEKAVRNNTKVIYIETPANPTLLITDIKAVSEIAHKHNAYLIVDNTFMTPYLQKPLDLGADIVVHSATKYIGGHGDVVAGIIVSSNDIIENMKFPYFKDLGGIISPFDAWLLVRGLKTLGPRMDIHCSNAKKVAEYLVNHPAVSEVHYPGLKSHPQHELAKRQSKDFGAMIAFELKGGIEAGKTLMNNVKMISLAVSLGCVDSLIQHPASMTHSPVPREERLKAGITDGLVRLSVGIENVEDIIADLEQALAKIK
>Annotree@>NZ_FQXR01000017.1_29@RS_GCF_900130025.1@p__Firmicutes_A
MDKSEMKNMGFATKAVHGGYQKNEVGALATPIYQTSTFIFDSAEQGGRRFALEEEGYIYTRLGNPTNTQLEEKVALLENGEACMSMASGIGAITSCLWTILKAGDHVVAAETLYGCTFAYLNHGLTRYGVDVTFVDTTDPENVRKAMRDNTRVVYLETPANPTLGIADIEAISNIAHQNENCMVVVDNTFCTPYIQRPLELGADAVVHSATKYLNGHGDVIAGFVIGKKEFIDEVRLFGVKDMTGASLSPFDAFLINRGIKTLEIRMDRHCENASKVAEFLENHPMVEKVYYPGLKSFSQYELAKKQMKLPGAIISFEIKGGIEEGKKVMNNVKLCNIAVSLGDTETLIQHPASMTHSPYTKEEREASGITDGLIRLSVGLETPEDIINDLKQALDSIM
>Annotree@>NZ_FSRH01000004.1_159@RS_GCF_900141635.1@p__Firmicutes_A
MNSEKIMKMGFGTKTIHAGHQKDPVSGALCTPIFQTSTFVFDSAEQGGRRFALEEPGYIYSRLGNPTNTQLEDKIALLEGGEAAMSTASGMGAISASLWSALKAGDHMIASDTLYGCTFALLNHGLTRFGVDVEFVDAGNPENIRKAMRPNTKVVYLETPANPTLKVIDIKAISDIAHENEECMVMVDNTFCTPYLQRPIEFGADVVLHSATKYLNGHGDVIAGFAVGKQEFINQVRLFGVKDMTGAVLSPFDAYLLQRGMKTLEVRMDRHCANAMEVAKFLESHPAIEEVYYPGLESHPQYELAKKQMSLPGAMIAFELKGGVEEGRKLMNSVELCTLAVSLGDTETLIQHPASMTHSPYEPEERLAAGISDGLVRLSVGLENPEDIIGDLKQSLDMLVKKPVDMLVE
>Annotree@>NZ_FQZS01000018.1_75@RS_GCF_900142105.1@p__Firmicutes_A
MNKEKLSKMKFSTRAVHAGYEKNEHGALATPIYQTSTFIFDSAEQGGRRFALEEGGYIYTRLGNPTNTQVEEKLASLENGEAAVSTASGIGAITSVIWAAVSAGDHIVAAKTLYGCTFAYMNHGLTRFGVEVDFVDTSDPENVRKAMKPNTKIVYLETPANPNMNLADIEAISKIAHEVEGCIVVVDNTYCTPYIQRPLDLGADVVVHSATKYLNGHGDVIAGFAVGKKAFIDQVRLVGIKDMTGASLSPFDAYLINRGMKTLDIRMERHCANAQKVAEFLENHPAVSSIYYPGLKSFPQYELAKKQMKLPGAMIAFELKGGMEAGKKLMNTVELCTLAVSLGDAETLIQHPASMTHSPYTPEERAAAGISEGLVRLSVGLEDPDDIIDDLKQALDKLVK
>Annotree@>NZ_FRAE01000016.1_24@RS_GCF_900142235.1@p__Firmicutes_A
MGNENLKNIGFGTKTIHAGHKKDPVSGALTTPIYQTSTFVFDSAEQGGRRFALEEPGYIYTRLGNPTLTQLEEKIAALEGAQSCMATASGIGAISSTFWTALKAGDHVIADETLYGCTFAFLNHGLTRFGIDVSFVDCSNPENIKEAMKENTKVVYIETPANPTLKVVDIEKIANITHEKEGCILVVDNTFCTPYIQRPIELGADVVVHSATKYLNGHGDVIAGFVVGSEEFITNVRLFGVKDMTGAVLSPFDAYLVIRGMKTLEVRMQRHCENAIKVAKFLEEHEAVETVYYPGLESHPQYKIAKKQMKMPGAMIAFEVQGGVEGGIKLLNNLNLCTLAVSLGDCETLIQHPASMTHSPYTREERLEAGISDGLVRISIGLENVEDIIDDLKQGLDNLL
>Annotree@>NZ_FRAG01000002.1_140@RS_GCF_900142245.1@p__Firmicutes_A
MKREDLQNKGFATKAIHGGNKTDPTTGALATPIYQTSTFVFDSAEQGGNRFALEEEGFIYTRLGNPTNMQLEEKIAILEDGEAAMSTSSGIGAITSALWTALKAGDHVISADAIYGCTHAYLSHGITRYGVEVTFVDASNPENIKNAMKENTKVIYLETPANPTLKITDIAAISKIAHEKGDCMVIVDNTFATPYIQRPLEMGADVVVHSATKYLNGHGDVIAGLVVGSKKFIDEVRLFGVKDMTGASLGPFDAYLILRGMKTLDIRMEKHCKNAMAVAEFLEKHPAIDKVYYPGLKSFKQYELAREQMSLPGAIIAFELKGGIEEGKKLMNSLKMCKLAVSLGDAETLIQHPASMTHSPYEREERLKAGITDGLVRLSVGLESPEDIIEDLKEALDKLI
>Annotree@>NZ_FRAI01000012.1_51@RS_GCF_900142275.1@p__Firmicutes_D
MKREEIMKKGFSTKTIHGGHVKDEMYGALTTPIYATSTFVFDCAEQGGRRFALEEGGYIYSRLGNPTVTAVEEKLAILENGEAAIATASGMGAITAALWTLLKAGDHIVADDTLYGCTFAYMEHGLTRYGVEVTFVDASNPENVRKAMKENTKVVYIETPVNPNLKVVDIAEIAKIAHSQEGVKLIVDNTFATPYLQQPLTLGADIVVHSATKYLNGHGDVIAGFVVGSLEFITQVRIFGVKDMTGASLSPFDAFLIDRGMKTLDLRMEKHCQNAMKIAEYLANHPMVEKVYYPGLKDNPYHQLAKKQMKSFGGIIAFEVKGGFENGKKVINSVQLCKLAVSLGDAETLVQHPPSMTHSTYTPEQLAAVGISQGLIRMSVGLENAEDIIDDLEQALSQIK
>Annotree@>NZ_FRCR01000004.1_85@RS_GCF_900142995.1@p__Firmicutes_A
MGFNTKAIHAGQKHDAVTGAHVTPIYQTSTFVFENVDQGARRFAGEEGGYIYTRLGNPTVTELEEKMAILEGGEAAIATASGMAAISTVLFTLLKQGEHIVANDTLYGCTHSFLSHIAPKYGIEVTFTDLSDLSNLEKAIKPNTKVVYVETPANPTLKLVDLKETAEIAHRAGARVVVDNTFMTPYLQRPIEHGVDIVVHSATKYIGGHGDVIAGIIVGPKDLITEMKMPYLKDIGGVISPFDAWLLLRGIKTLGLRMDRHCQNAQKVAEYLENHPMIEKVYYPGLPSHPQHELAKRQMDGFGGMISFELKGGIEAGKVLMNSVKLITLAVSLGCVDSLIQHPASMTHSPVPREERLKAGITDGLVRLSVGIEDVEDIIADLDQALRRVQESLQA
>Annotree@>NZ_FREV01000009.1_55@RS_GCF_900143545.1@p__Proteobacteria
MRNRPDSFSTRAIHHGYDPMENEGALTPPLHLTSTFAFETAEAGGEMFAGDRAGHIYSRISNPTCDLLERRIAVLEGAEAGLALASGMGAITATMWTLLAPGDEVILDKTLYGCTFSFMQHGLAKYGVTVTHVDLTTPENLIAAISDKTKVVYFETPANPNMRLVDIQAVSDIAHAHGARVVVDNTYATPYLTQPIKHGADIVLHSATKYLGGHGDVVAGLLVGSAELVSEIRLYGMKDMTGAVMAPFNAMLILRGLKTLELRMDRHCSSAGTVAEMLEQSWGVQKVWYPGLESFEQHDVARRQMAQFGGMIAFELEGGLEAGRAMMNRLQMITRAVSLGDAETLVQHPASMTHSTYTPEERALHGISEGLVRLSIGLEGIDDVIYDLEQALPKPPISNAA
>Annotree@>NZ_FREY01000012.1_102@RS_GCF_900143635.1@p__Proteobacteria
MTTPKGFATRAIHHAYDPQQNEGALTPPLHLTSTFTFETAEAGGEMFAGERAGHIYSRISNPTCDLLEQRIATLEGAEAGLALSSGMGAITAVMWTLLSPGDEVIVDKTLYGCTFAFMRHGLAKWGVTITHVDMTEPENLVAAVSDKTRVVYFETPANPNMRLVDIAQAAEIAHAAGAQVVVDNTYATPYLTRPIEQGADIVLHSATKYLGGHGDVVAGLVAGRAEQITEIRLIGMKDMTGAVMAPFNAMLILRGLKTLALRMDRHCATAKVVADFLEAHPAVGAVHFPGLGSFSQHNIAARQMDQPGAMIAFEVDGGLTGGIALMNQLQMIQRAVSLGDAETLIQHPASMTHSTYTPEERAEHGISDGLIRLSVGLEEPADILADLEQALQPQMRHAAQ
>Annotree@>NZ_LT703007.1_192@RS_GCF_900149695.1@p__Proteobacteria
MKSSSRSFSTRAIHHGYEPADHEGALTPPVHLTSTFAFETAEAGGEMFSGDRQGHIYSRISNPTLDLLERRIADLEEAEAGLALASGMGAISSTLWTLVAPGDEIIVDKTLYGCTFSYLQHGLGKFGVVITHVDLTEPDNLVGAISDRTKVVYFETPANPNMRLVDIKRVSEIAHTQGAVVVVDNTYATPYLTRPVTLGADLVVHSATKYLGGHGDVVAGLVVGSAEMIAEIRMFGMKDMTGAVMAPFNAMLILRGIKTLELRMDRHCQSAMTVARMLDENPAVTKVCYPGLPGFDQHELACRQMSGFGGMIAFELEGGLDAGRTLMNRLEMIGRAVSLGDTETLIQHPASMTHSTYTAEERMVHGISDGLVRLSIGLEGVDDILADLEQALPGATNLKAA
>Annotree@>NZ_FUHM01000002.1_1111@RS_GCF_900155565.1@p__Firmicutes_A
MDKSEMKSMGFATKAIHGGYEKNEVGSLATPIYQTSTFVFDSAEQGGRRFALEEEGYIYTRLGNPTNTQLEEKIAILENAEACMSMASGIGAITSCLWTALKAGDHVVAAETLYGCTFAFLNHGLTRYGVDVTFVDTTDPENVRKAMRDNTRVVYLETPANPTLDIADIEAISNIAHEVEGCIVVVDNTFCTPYIQRPLELGADVVVHSATKYLNGHGDVIAGFVVGDKEFIDEVRLFGVKDMTGASLSPFDAFLINRGAKTLEIRMDRHCENAQKVAEFLESHPAVDKVYYPGLKSFPQYELAKKQMKLPGAIISFEIKGGLEEGKKVMNSVKLCSLAVSLGDTETLIQHPASMTHSPYTEEEREAAGITDGLIRLSIGLETPEDIIADLKQALDSIK
>Annotree@>NZ_LT732554.1_1148@RS_GCF_900155625.1@p__Firmicutes
MAGKYKHFETSVIHEGHDAKDMLDSLTTPLFQTSTFTFETAEQGERRFAGDEAGFIYSRLGNPTVSVLEERIAALENGERGLAFGSGMAAVSAVLVALTKAHDHIVCSSGLYGCTFGLLAMMEEKYHITHDFSGMESSEKLRALIKPETACIYVETPINPTMKLIDLEMVANVAKEFNVPVVVDNIFSSPYLQRPLDLGCDVVIHSATKYIGGHGDVVAGLAVGKKEFLDSVQMTTQKDIGGIISPFDAWLLIRGLKTLPIRLDRHCDNAEKIFVKLRNHPKVANVYYPDDEAHPDYLIREKQMKRGGGVISFEINGTKQDAQALLNALSFLKIAVSLGDAETLIEHPATMTHAVIPEASRLKMGITDQLIRLSVGLEAWEDIWHDLEQALDKI
>Annotree@>NZ_FTMX01000007.1_110@RS_GCF_900156045.1@p__Firmicutes
MTGKHKHFETAVIHEGYDSKKHLGSLATPLFQTSTFTFENAEQGERRFAGMEDGYIYSRLGNPTVQVLEEKIAALEGGEAGLAFGSGMAAVSAVLFALTKTDDHILCSQGLYGCTFGLLQLMKNKYRITHDFCEMDSEEQVRKMIRPETTCIYVETPINPTMKMIDLQMVVRVAKEYNVTVVVDNTFSTPYLQRPLEYGCDIVLHSATKYLCGHGDVVAGLVVGKKEFMNQVAGTTQKDIGGIISPFDAWLLLRGLKTLPVRMDRHSDNAMAIFQELKKHPKVKKVYYPGDEASPDHYIMQKQMKHGGGLISFELHGTKQDAQEFLNKLKLIKIAVSLGDAETLIQHPATMTHSAVPEDSREQMGISDQLVRLSVGLEAWEDVWQDLQQAF
>Annotree@>NZ_FTPL01000002.1_556@RS_GCF_900156305.1@p__Firmicutes
MDSKHVHRDTLMIHTGHDPHEHHDSLAMPLYQTSTYVFPDAATGAARFAGEQEGNIYSRLTNPTVRALEERITALEKGEGALAFGSGMAAVSAVLTYATRAGDHILATRGIYGCTFGLLAIMNDKYNITHDLIRMWTEEEIEAAVKPETKVIYIETPVNPTMEIADLQAAVNVARRHGLTVIVDNTFSSPYIQNPLELGADFVLHSATKYINGHGDVIAGLLIGADAEKITELRMTVQKDYGGIISPFDAWLLLRGLKTLAVRMERHTANAGRVIEYLKSEPMVREVHYPYDADHPQAPIARRQMSAGGGIFSFTIDGGLREAQEFMDSLSLIKIAVSLGDAESLIQHPWTMTHSGVPEEDRAAMGISDGLLRFSAGLEHPDDLIADLQAAFASMKKHAAAPAGE
>Annotree@>NZ_FTNN01000005.1_106@RS_GCF_900156405.1@p__Proteobacteria
MGRILSIASPHNADIKLSNPTTNNHKEQEELKANDKELGMQDKSAKAWQAATQVIHAGHTREAFGALVTPLYQSATFVFESAKQGGERFAGNEPGYIYTRLGNPTTAELERKMAILEGAEAAAATASGMGAVSGALLANLEMGDHLVASNAVYGCTFALMTTQLARFGIEVSLVDFSVVAEVEAAIKPNTKVIFCETPVNPHLQVFDLTAIANIAKRHQLVSIVDNTFMTPLLQRPLDLGIDIVVHSATKYLNGHGDVIAGIVCGSEEQIHKVKYEILKDIGAVISPHDAWLILRGLKTLDVRLQRHCDSAECVAEFLSEHPAVTRVYYPGLKCHPGHRFIGKQMKRAGGVIAFELAANLDETMAFVGYLTLFSIAVSLGDAESLIQHPASMTHSPYTVKARAAAGISDNLLRISIGLEDCDDIIADLKQALMRIM
>Annotree@>NZ_FTOT01000002.1_490@RS_GCF_900156815.1@p__Proteobacteria
MPETRPSLATRAIHHGYDARDHQGALNPPVYLSSTFTFDTAEAGGAMFAGQAVGHFYSRISNPTLEALERRIANLEGAEAGLCTASGMGAITSTLWTFLQAGDEVILDKTLYGCTFAFLTHGLPRFGVSVRPVDLSDPANLAEAIGPKTRIVYFETPANPNNRLVDIAAISEIAHRHGAKVVVDNTYATPVLTRPVEHGADIVVHSATKYLSGHGDVIAGLIVGRAEDMQQIRLVGIKDMTGAVMSPLTAMLLLRGIKTLDLRVRAHSAAALTVARALEAHPAVKCVHYPGLDSFPQAGLARRQMAAFGGMIPFEVVGGKAGGIAMMNRLRLIQRAVSLGDAESLIQHPASMTHSTYTPEERAAHGIAEGLVRLSVGLEGVEDILDDLMQALAAHNAEAA
>Annotree@>NZ_LT732529.1_2352@RS_GCF_900156865.1@p__Firmicutes
MSKESKYFDTIAIHGGKITSDNGSLVPPIYQTSTFTFDTAEQGEARFAGSEEGYIYSRLGNPTVKLLEERIALLEGGEAGLSFGSGMAAVSAVLFALTKSGDHILCSKGLYGCTFGLLQMMEEKYNIIHDFSSMDEEEDIVSKLTPSTKLIYIETPINPTMKLIDLQLVVKIARQYKIPVVVDNTFSSPYLQQPIKEGCDVVIHSATKYIGGHGDVIAGLVVGREDFIQQVAMTTKKDIGGVMSPFDAWLLLRGLKTLPVRMDRHCDNAEKITSLLIKHKNVENVFYPGDVESPAYEIMKKQMKKAGGIISFTIKGTKKDAQNFLNRLKLIKIAVSLGDAETLIQHPATMTHAVVPEDERLKMGITDNLIRLSVGLEAWEDIWEDLNQALDG
>Annotree@>NZ_LT707409.1_2423@RS_GCF_900156875.1@p__Firmicutes
MGNEKGYRFETEIIHKGYDCNQFQGSLVPPIFQSSTFTFPNAESGERRFSGEEAGYIYSRLGNPTVRMLEERMAVLEKGEAALAFSSGMAAVSATLMSLTKSGDHILCSQGVYGCTFGLLQMLKDKYHIDHQFSPMSTKEELLDAINPNTTCIFVETPINPTMKLVDLELVASVANEKGIPVVVDNTFCSPYLQKPIQWGCDVVIHSATKFICGHGDVIGGIVVGKKSVIERMASTTQKDIGGVMSPFDAWLLLRGIKTLAIRMERHCKNAEKVASFLAEHPGVENIYYPGDKNSSDYVIAKKQMLEPGGIIAFTIKGSKENAQTFMNHLKLIKIAVSLGDAETLIQHPATMTHSVVPTEERKEMGIGDNLLRLSVGLEAWEDICDDLKQAFEKIKGDI
>Annotree@>NZ_LT727811.1_118@RS_GCF_900162665.1@p__Firmicutes
MSKKFKHMETEMIHEGYDSKEMLGSLTPPIFQTSTFTFDTAEQGAARFAGEEEGYVYSRIGNPTVQVLEKKLAALEKAEKGLAFASGMAAISAVLIALTKANDHIICSSGLYGCTFGLLSMMDEKYNIQTDYVDMSNVKNIEAKIKPETKVFYIETPINPTMEVIDLELVIHLARKHNAFVVVDNTFSTPYLQRPIELGADVVVHSATKYLSGHGDVIAGLAAGKKELMEQIAATTQKDIGGVLSPFDAWLVIRGLKTLPLRMDRHSDNALQITEKLKQHPKVKQVFYPGDPDAAGYSVMRKQMKSGGGTLSFEIDGEKEEAQGFLNNLQFISIAVSLGDTETLIQHPATMTHAVIPDKRRREMGITDSLIRLSVGIEAWQDIWEDLEQALDR
>Annotree@>NZ_FUIH01000007.1_2944@RS_GCF_900162695.1@p__Firmicutes
MTHENKHFETTVIHEGYDSKEMLGSLATPLFQTSTYTFDSAEQGERRFAGEEGGYVYSRLGNPTVSVLEERIAALENGERGLAFGSGMAAVSAILIALTKANDHVLCSSGLYGCTYGLLSMMQDKYNITHDFSDMRTKDEIRSLIKPETACIYVETPINPTMKLIDLQMVAEVAKEHEIPVVVDNTFSSPYLQRPLELGCDVVLHSATKYIGGHGDVVAGLAVGKKDFLDEVAMTTQKDIGGIMAPMDAWLLLRGLKTLPLRLDRHCDNAEKIFDKLRNHPNVDHIYYPGDESNPDNAICKKQMKRGGGLISFEVKGTKKDAQQFLNHLTFLKLAVSLGDTETLIQHPATMTHAVVPEDARLNMGITDQLIRLSVGLENWEDIWTDLEQALNQL
>Annotree@>NZ_FVZC01000009.1_2467@RS_GCF_900166585.1@p__Firmicutes
MGEKRFETEVIHAGYKSDEFRGSLAPPLFQTSTFTFETAEQGERRFAGEEEGFIYSRLGNPTVAMLEERMAVIEKGEKALAFGSGMAAVSAILVALTRSGDHILCSQGVYGCTFGLLQLMKEKYDINHDFSMMSSREDVLAAITPETRVIYIETPINPTMRLVDLEMVADVAKEKGIPVVVDNTFSSPYLQNPLELGCDFVIHSATKYICGHGDVIAGLAVGPKEIMSKIAMTTQKDIGGVISPFDAWLLLRGLKTLPVRMDRHCDNAEKLAAFLSDHPAVEEVIFPGDPKHPDYAIAKKQMRKPGGLISFNIKGGKKEAQAFINKLKLIKIAVSLGDAETLIQHPSTMTHAVVPQESREKMGIKENMLRLSVGLEAWEDLRDDLEMAFEAVRKESAMETGTI
>Annotree@>NZ_LT800499.1_509@RS_GCF_900166625.1@p__Firmicutes
MNYRSDSKYIHGRQASSYHGSLSVPIFQTSTFSFPEGEEGARRFAGETDGYIYSRLGNPTVQALEDRIAAVEGGEKGLAFASGMAAISAVLTALTKTGDHILCTNGIYGCTYGLLQLMEEKYQITSSFCEMRTAEQLRLMIQPNTSCLFIETPINPTMRIIDLEMVVKVAKEQGIPVVVDNTFSSPYLQQPLMLGCDIVVHSATKYLCGHGDVVGGLAVGKEEFMKNLAATVQKDIGGIMAPFDAWLLLRGMKTLPVRMERHSENAEKIMKKLKEHPAVNAVYYPGDENHPERKIIQKQMKSGGGVISFSIKGDIRAVMGFINQLKLIRIAVSLGDAETLIQHPATMTHSLIPKLERDKMGIDESLIRLSIGLENWEDIWEDLLQALHILDA
>Annotree@>NZ_LT800497.1_414@RS_GCF_900166635.1@p__Firmicutes
MGKKFKHMETAMIHEGYDSKELLGSLTPPLFQTSTFTFDTAEQGAARFAGEEEGHVYTRVSNPTVQILEKKLAALEKAEKGLAFASGMAAISAVLIALTKANDHIICSSGLYGCTYGLLSMMDEKYNIQTDYVAMTDAKSMEDYIRPETKVIYIETPINPTMEVIDLELVIRIAEKHDILVVVDNTFSTPYLQRPLELGADVVVHSATKYLSGHGDVIAGLAAGKQGLIDQIAATTQKDIGGVLSPFDAWLVIRGLKTLPLRMDRHAENALHIAEKLKQHPKVKQVFYPGDPENSGYAITKKQMKSGGGTLSFELDGGKAEVQAFLNQLELIKIAVSLGDTETLIQHPATMTHAVIPYEQRQKMGVTDALIRLSVGIEGWQDVWEDLDQALTH
>Annotree@>NZ_LT800494.1_993@RS_GCF_900166665.1@p__Firmicutes
MHKKHFETMTIHGGYSSNEHKGSLAPPIFQTSTFTFENAEQGERRFSGEEDGFIYSRLGNPTVSMLEQRIAQLEQAEAALAFGSGMAAVSAILLSLTKTGDHIVCSQGVYGCTFGLLKLIQEKYKITHDFSPMRSREELLRAIRPETACIYVETPINPTMQLVDLEMVAKVGKEKGIPVVVDNTFCSPYLQNPLVLGCDIVVHSATKYISGHGDVIAGIAAGSKEIMSKIAQTTQKDIGGVLSPFDAWLLLRGLKTLAVRMDRHSDNAEKLAEFLYDHKKIAQVYFPGNPEHSDYKIANKQMRRPGGLISIEIKGDKKAAQAFMNELKLIQIAVSLGDAETLIQHPATMTHASVPFEDRKKMGISDSLIRLSVGLEAWEDLRNDLKYALGKI
>Annotree@>NZ_FUXG01000004.1_117@RS_GCF_900167095.1@p__Proteobacteria
MKNISSKAPKAAFSTRAIHSGYDSDTENGALTPPIYMTSTFAFDSAEQGGARFAGEEEGPIYSRLGNPTQSILETRLADLEEGEAALATASGMGAISAAFWTLLAAGDHIVADKTLYGCTFALIEHGLKKFGIEVSYVDCCNVEEITAALNENTKLVYFESPVNPNLRVMDIQKISDEVHRFNSEIKVIVDNTYCTPAIQQPLMLGADLVVHSATKYLGGHGDLIAGAVVGDAETIQRIRFEGLKDMTGAVIAPMTAFLIMRGLKTLELRMQRHSETALIIAERLQQHPAVEVTYYPGLPTDPYYDLAKQQMSLSGGMLAFELKGGLEAGKSFMNKLQMIKRAVSLGDAETLCQHPASMTHSTYTPEQRLAHGVSEGLVRLSIGLEGVEDIWQDIERGLLA
>Annotree@>NZ_FUXE01000020.1_9@RS_GCF_900167105.1@p__Bacteroidota
MLSPEQLEKSGFATRSIHVGAEKNMYGTLAAPIYQTSTFIFDSAEQGGRRFALEEDGYIYSRLGNPTCTAVEEKVASLEGAEACMSASSGMGAITSAIWVCVAAGDHIVAGKTLYGCTYAFMEHGLKRYGVDVTFVDMRDPENVRKAMRPNTKLVYIETPANPNMYISDIEAIAAIAHKQEGVRVMVDNTYCTPYICRPLEHGADIVVHSATKYLNGHGDVIAGFVVGSKEYISQVRFLGVKDLTGSVLGPFEAFLINRGLKTLHVRMERHCENAQKVAEFLAAHPKVQSIAYPGLDNFPQKELAKKYMKLPGAMIAFEVVGGLEAGRKLINAVKMCSLAVSLGDTETLIQHPASMTHSPYTPEERAASDISEGLVRLSVGIEDVEDIIADLKQALDQL
>Annotree@>NZ_FUXH01000001.1_167@RS_GCF_900167225.1@p__Bacteroidota
MMKNEELKKSGFATRAIHAGSVENEFGTLAAPIYQTSTFVFENAAQGGKRFALEEEGYIYTRLGNPTCTMVEEKLAMLEGGEAACSMSSGIGAISSAIWVLVKAGDHIVAGKTLYGCTFSFLEHGLSRYGVEVTFVDMRDPENVRKAMRPNTKLVYIETPANPNMYITDIDAVAKIAHSQEGVQVMVDNTYATPYLTRPLEHGADMVVHSATKYLNGHGDVIAGFAVGKKEYIDQVRLLGVKDLTGASMSPFDAWLINRGMKTLEVRMDRHCSNAQKVAEFLEQHPAVQNIAYPGLKSFPQYDLAKRLMDQPGAMIAFEVKGGREAGITLMDSVQLCSLAVSLGDTETLIQHPASMTHSPYTPEERAASDISEGLVRLSVGLENPEDIIADLKQGLDKLI
>Annotree@>NZ_FUWT01000005.1_78@RS_GCF_900167265.1@p__Firmicutes_A
MDIKNMGFGTKAIHGGNKKDTQYGALSTPIYQTSTFIFDSAEQGGKRFAGEESGHIYTRLGNPTTGQLEDKMAILEGGEAVIATASGMGAISSALWTALKAGDHVVAGETLYGCTFALLCHGLPRFGVEVTFVDTTNLEEVEKAIKENTKVVYLETPANPNLKVADIKAISEIAHKKEDCMVFVDNTFCTPCIQRPLELGADVVVHSATKYLNGHGDVLAGFVVGKQEFINNVRGFGVKDMTGSVLSPFDAFLVLRGLKTLEIRMERHCANAQKVAEFLQGHEAVSKVYYPGLNDSEYYDIAKKQMRMPGAMISFEVNGGLEEGKKIMDSVKLANLAVSLGDAETLIQHPASMTHSPYTKEEREAAGISDNLVRLSVGLENVEDIIEDLRQALDTIKK
>Annotree@>NZ_FUWX01000010.1_78@RS_GCF_900167275.1@p__Fusobacteriota
MKNLNCGFGTKAIHGGNVKNPYGTLSTPIYQTSTFVFDSAEQGGKRFALEEDGYIYSRLGNPTLTVLEDKIALLEEGEAAMCTASGIGAISSTLWTVLKAGDHVLADKTLYGCTFALLNHGLTRFGIEVTFIDTSDLNAVKENLRPNTRVVYLETPANPNLKIVDIAAVSKIAHENKNTLVVVDNTFSTPYCQQPLKLGADIVVHSATKYLNGHGDVIAGFVVSNKEIVTQVRLVGVKDMTGSVLSPFDAYLVIRGLKTLEIRMRQHCANAMKVAEFLEKHDKIEKVYYPGLKSHEGYDIAAKQMKNFGGILSFELKGGFDAGKKLLNNLDLCTLAVSLGDTETLIQHPASMTHSPYTKEERMKAGITDGLVRLSVGLEDPEDIIEDLRKGLELA
>Annotree@>NZ_FUWV01000010.1_14@RS_GCF_900167305.1@p__Firmicutes_A
MSLKKFGFHTQALHAGQFHDKSTGAHATPIFQTSTFIFDNADQGAKRFAFEEEGYIYTRLGNPNTTELEEKIAALEGTEAAVATGSGMAAISTALLTLLKKGDHIIASDTLYGCTFGFITEMLPQYGIEVTLIDGVDLNQLKEAMKENTKVVYLETPANPTLKVIDIHAVSEIAHQYGAKVVVDNTFMTPYLQRPIELGADIVVHSATKYLGGHGDIIAGVIAGPKDLLFEMKIPYLKDLGGVLSPFDAWLLVRGIKTLGIRMERHCENAQKVAEYLEQHPLIERVYYPGLPSHPQYELAKKQMRGFGGMISFELKGGVREGRTLMDNVRLIGLAVSLGCVDSLIQHPASMTHSPVPREERLAAGITDGLVRLSVGIENVEDIISDLEQALKKVEEIYKK
>Annotree@>NZ_FUZT01000012.1_111@RS_GCF_900167445.1@p__Firmicutes_A
MKRQELEKKGFATKAIHGGSKTDPTTGALATPIYQTSTFVFDSAEQGGNRFALEEEGFIYTRLGNPTNMQLEEKIAILEGGEAAMSTGSGIGAITSVFWTKLKAGDHIISADPIYGCTHAYLSHGITRYGVEVTFVDASNPENVRNAMKENTKIVYLETPANPTLKVTDISAIADIAHKNEDCIVVVDNTFSTPYIQRPIEMGADVVVHSATKYLNGHGDVIAGLVVGSKEFIDEVRLFGVKDMTGSSLSPFDAFLIIRGMKTLDIRMEKHCKNAMKVAEFLEEHNAVEKVYYPGLKSFDQYDLAKKQMSLPGAMISFELKGGIEEGKKLMNSLKMCKLAVSLGDAETLIQHPASMTHSPYEKEERLEAGITDGLVRLSIGLESPEDIIDDLKESLDMLL
>Annotree@>NZ_FUYH01000013.1_21@RS_GCF_900167605.1@p__Firmicutes_A
MDKEKLKKMGFATKAIHGGYEHNDKGALATPIYQTSTFIFDSAEQGGRRFALEEGGHIYTRLGNPTNDQVEEKVALLEGAEAAVSTGSGIGAITSALWTILKSGDHIIASDTLYGCTFAFLNHGLTRFGVEVTFVDATDPENVRKAMKENTKAVYLESPVNPTLEVVDIEAISKIAHEKEGCMVVVDNTFCTPYIQRPIELGADVVVHSATKFLNGHGDVIAGFVAGKQEYIKNVRLFGIKDMTGSCLSPFNAYLILRGMKTLEVRMEKHCSNAMKVAEFLESHPAVEKVYYPGLKSFPQYELAKKQMSLPGAIIAFEIKGGVEEGKKVMNNVKLCTLAVSLGDTETLIEHPASMTHSPYTAEERLEAGISDGLIRLAVGLEDPQDIIDDLKQALDLIL
>Annotree@>NZ_FUYN01000001.1_633@RS_GCF_900168025.1@p__Firmicutes_A
MNKDALKNMGFATRTIHGGYQKNEMGALATPIYQTSTFIFDSADQGGKRFAGEEEGYIYTRLGNPSNTPVEEKLALLEGAEACMSMGSGMGAISSALWTALKAGDHVVAADTLYGCTFALLSHGMPRYGVEVTFVDTKDPQNVKNAMKPNTKVVYLETPANPTLDVADIQAISDIAHENEGCLVMVDNTFCTPYIQRPIELGADVVVHSATKYLNGHGDVIAGFVVGTKAFIDQVRFFGVKDMTGAVLSPFDAFLIARGMKTLHIRMEKHCENAVKVAEFLRNHPAVDKVYFPGFEDFPQAEIVKKQMSLPGAMIAFEIKGDIEKGKKVMDTVHLCVLAVSLGDAETLIQHPASMTHSPYTAEERAKAGISDGLIRLSVGLENPEDIIADLKQALDGIL
>Annotree@>NZ_LT827020.1_794@RS_GCF_900169515.1@p__Firmicutes_A
MDKERLAKMGFSTRAIHAGYEKNEHGALATPIYQTSTFMFDSAEQGGKRFALEEEGFIYSRLGNPTNAQLEAKLANLENTEAAVSTASGIGAITSALWVSLKAGDHVVAAKTLYGCTFAFLNHGLTNYGVEVTFVDTGNLDEVRAAMKDNTKVVYLETPANPNMNITDIEAVSKIAHEKEGCVVIVDNTYNTPYIQRPLDLGADLVVHSATKYLNGHGDVIAGFVAGRKELIDQVRLVGLKDMTGAVLSPFDAFLINRGMKTLEIRMERHCANAQKVAEFLESHPAVESIMYPGLKSFPQYELAKKQMKLPGAMIAFEVKGGIEAGRKLMNTVELCTLAVSLGDAETLIQHPATMTHSPYTPEERAASGISEGLVRLSVGLENAEDIIADLKQALDKLV
>Annotree@>NZ_FWXB01000011.1_104@RS_GCF_900172285.1@p__Proteobacteria
MRNRPDSFSTRAIHHGYDPMENEGALTPPLHLTSTFAFETAEAGGEMFAGDRAGHIYSRISNPTCDLLERRIAVLEEAEAGLALASGMGAITATMWTLLAPGDEVILDKTLYGCTFSFMQHGLVKFGVTVTHVDLTDPENLTAAISNKTKVVYFETPANPNMRLVDIQAVSAIAHAQGAYVVVDNTYATPYLTQPIKHGADIVLHSATKYLGGHGDVVAGLLAGSAELVSEIRLYGMKDMTGAVMAPFNAMLILRGLKTLELRMDRHCSSAASIAEMLENAYGVQKVWYPGLDSFEQHDVAKRQMSQFGGMIAFELDGGLEAGRAMMNNLQMITRAVSLGDAETLVQHPASMTHSTYTPEERAVHGISEGLVRLSIGLEGIDDVIYDLEQALPKPLIHSAA
>Annotree@>NZ_FWXI01000012.1_74@RS_GCF_900176355.1@p__Firmicutes_C
MNNRQNRGYNTTIIHAGQSPDPLTGALSTPIYQTSTFVFDTAEQGAARFALEENGFIYTRLGNPTQQALELKMAALEKAEAAIAVASGMTAIAASLWTLCGSGDHIIAADTLYGCTHALLSHSMPKFGIEVTFVNAADPENIRKAMQPNTKVVYIETPANPTLTIIDIAETAKLVHDYNAQLIVDNTFMSPYCQRPLELGADVVVHSATKYINGHGDVVAGVVLGKKDFINQVRFVGVKDITGGCISPFNAWLTLRGLKTLGVRMERHCKNAMQVAQYLENHQKVQKVYYPGLKNHPQHQLALTQMSSFGAIISFEVTGGVDAGRLIMNNVRLCALAVSLGDTETLIQHPASMTHSPIPREERLKAGISDGLIRLSVGLEDPEDIISDLEQALALV
>Annotree@>NZ_FXEH01000005.1_833@RS_GCF_900176565.1@p__Firmicutes
MNKSKRFETSVIHAGYDSKQHLGSLSTPIFQTSTFTFDSAEQGERRFAGEEEGYIYSRLGNPTVRSLEEKIAELEGGEMGLAFGSGMAAVSAVLVALTKTGDHILCSQGLYGCTFGLLRMMNEKYNITSDFSLMETEEEVRELIQPNTSCIYIETPINPTMRLLDLEMIARVAKEYNIPVVVDNTFSTPYLQRPLELGCDIVIHSATKYICGHGDVIAGLVVAKKEFLSEVAMMTQKDIGGVISPFDAWLLLRGLKTLPVRMDRHSYNAAMIFKEMEKHAGIKRVYYPDDVQHPDYSIKEKQMKQGGGIIAFEIEGTKEDAQQLLNNLSFIQIAVSLGDAESLIQHPATMTHAVVPEKERLKMGITDQMIRLSVGLEAWEDIWTDLEKALSKLPAAKEGIKN
>Annotree@>NZ_LT839648.1_3534@RS_GCF_900176885.1@p__Firmicutes
MSGKFKRFETAVIHDGYDDRKMLGSLTPPIFQTSTYTFDSAEQGERRFRGEEEGYMYSRLGNPTITILEEKMAALENGEKGLAFGSGMAAISAVLVALTKANDHILCSSGLYGCTFGLLSMMKEKYNISLDFSDMKTKEEVRASIKPETTVIYVETPINPTMQLVDLKMVAEVAKEKGIPVVVDNTFSSPYLQKPLDLGCDVVIHSATKYIGGHGDVIGGLAIGKRDFLGKVAMTTQKDMGGVMSPFDAWLLIRGLKTLPIRMDRHCDNAEKLLTFLNDHPKVNHIYYPHDVNNPDYHTGKKQMKKGGGMISFEIKGTKQDAQRFLNRLSFIKLAVSLGDAETLIEHPATMTHAVVPEESRRKMGITDQLIRLSVGLEAWEDIWKDLEQSLDQI
>Annotree@>NZ_FXAJ01000006.1_75@RS_GCF_900177535.1@p__Firmicutes
MKGKQRMNTKLVHDVEQLQEETKSLSFPIFQTSTFSFETAQQGEKRFLGEEAGYMYSRLGNPTVSALERKIAELECGFSCLSFGSGMAAVSAVLSSLTKAGDHVICSSGIYGCTYTLLEFMKKKYNITYDFCQMDTKRSIEGLIRPETACIFIETPINPTMEIVDLELVSCIAKAHHIPVVVDNTFSSPYIQRPLEWGCNIVIHSATKYLGGHGDVIAGLVVGGEECMKEMKKSVHKDMGGILSPFDAWLLLRGIKTLGVRLDRQCLNAEKLMNRLSKHRAIENVYYPFDPNHTHYKIAKKQMSLGGGIISFEIKGGKEEAQTFLNALSWIKIAVSLGDVETLIQHPATMTHAGIPLKERERMGITNGLIRLSVGIEEWQDIWKDLKSALDRIQ
>Annotree@>NZ_FXBQ01000001.1_905@RS_GCF_900177545.1@p__Proteobacteria
MTQSQGFATRAIHLGYDPADHEGALTPPLHLTSTFAFESAEAGAEIFAGERAGHVYSRISNPTLDLLERRVADLEGAEAGLGLASGMGAITAVLWTLLSPGDEVIVDTTLYGCTFAFMHHGLRKFGITITHVDLTDPANLAPAMTDRTRVVYFETPANPNMRLVDIEAVAAVAHAGGAQVVVDNTYATPYLTRPIALGADLVLHSATKYLGGHGDLVAGIVVGRAEAITEIRLVGMKDMTGAVMAPFNAMLILRGLKTLALRMERHCTSAQAVAAWLEDHPEVATVHYPGLESFGQHALACRQMARPGAMIAFELKGGLEAGRRMMNGLRMIARAVSLGDAETLIQHPASMTHSTYTPEERTAHGIADGLIRLSVGLEDVADILADLDGALAPLRAMGNA
>Annotree@>NZ_FXWM01000001.1_5223@RS_GCF_900177675.1@p__Firmicutes
MGKKKSRFETEVIHSGYWPNEHQDSLVPPLYQTSTFTFTSAEQGERRFAGQEEGFIYSRLGNPTVKILEERMAVLEQGEAGLAFSSGMAAVSAVLVALTKTGDHILCSQGVYGCTFGLLELLKGKYGIEHDFSLMESAEALDQEILPNTACIYIETPINPTMKLVDLELVARVANKKGIPVVVDNTFCSPYIQTPLTLGCNVVIHSATKYICGHGDVIAGLVIGEKEFIRQVSRTTQKDIGGIISPFDAWLLLRGIKTLPVRMDRHCENAQRLFEFMKSHPKIKSVYFPGDPEHQDYSIAKKQMKQSGGLISFTIKGSKVSAQQFMNQLQLIKIAVSLGDAETLIQHPATMTHAVVPEEERKKMGIEDNLLRLSVGLEAWEDIQEDLDQALERI
>Annotree@>NZ_FXBB01000008.1_49@RS_GCF_900177735.1@p__Synergistota
MTYRFETKCVHSGNHPDHETGALSTPIYQTSTFAFKNADEGAKRFKGEEEGYIYTRLGNPNHTAVEEKIAALEGGEAAAVAASGIGAIASVLWTALSSGDHAIAARSLYGCTYSLMAHQFPRFGIESTFMDLRDLDKVKDALKPNTKVIYCESPANPTMDLVDIQALAKIAHDHGAMLIVDNTYCTPVIQRPLELGADVVVHSATKYLNGHGDVIAGIVVGTKEFIGKVKMEGLKDLTGATLSPFDAYLLLRGMKTLHVRVPRHCESAMKIAQFLESRPEVAKVSYPGLDSFPQKELADRQMALYGAIITMELKDGFDAGKKFINSVKLWILAVSLGDTESLIQHPASMTHSALSDEEQLEAGISKGLIRLSVGLEAPEDLIADLKQAFEAI
>Annotree@>NZ_FXWH01000001.1_1073@RS_GCF_900177775.1@p__Proteobacteria
MRSNNNDKSQWQPATKTIHAGKAHDVHGALVSPLYQTATFAFTHTEQGSARFAGEQEGYIYSRLGNPTTTELERRVAALEEMEAGAATATGMGAVSAAMLAFVKHGDHVLVSEAIYGCSFALFSEMFVRFGIEVDFVDMADHEATRAAMRENTKLVFLETPANPHLRVVDIAAISQIAHEFGARVVVDNTFMTPLLQQPVKQGADIVIHSATKYLNGHGDVVAGVICGTAEDIALIKMTTMKDMGATMSPHDAWLILRGLKTLDVRMERHCRNAQAVAEALVKHSHVKHVYFPGCSDHPAQALMGTQMHGAGAVIAFELHGDIDSARAMLDSLKLITIAVSLGDAETLIQHPASMTHSPYTPEARASAGITDTLVRISVGLEAADDIIADLEYGLAASAEHAAKQLSAAG
>Annotree@>NZ_FXBS01000006.1_1493@RS_GCF_900178005.1@p__Firmicutes
MGQHRRFETQVIHHGYQQESDQGSLVPPLYQTSTFAFDSAEQGEQRFAGEAEGYVYSRLGNPTVKLLEKRMAILEQGEAALAFGSGMAAVSALLFHLTKSHDHILCSEGVYGCTFGLLQLIEKKHHISHDLIAMTDEDGLRAAIQENTAVIYVETPINPTMTVIDLEMVTNVARDYGIPVVVDNTFCSPYLQKPLTLGCDYVIHSATKYIGGHGDVVAGIVAGPEESLNDMAMTTQKDIGGVLSPFDAWLLIRGLKTLPIRLDRHCDNARQLATKLKAHPMVDHIYYPGDPSFSQYTVAEKQMHAPGGMITFTINGTKEDAQSFLNTLNLIKIAVSLGDAETLIQHPATMTHAVVPKADRAKMGISDSLLRLSVGLEAWEDIWEDLEQALNVIQDQTTQSGQVNG
>Annotree@>NZ_FXTE01000023.1_3@RS_GCF_900182615.1@p__Proteobacteria
MRNRPDSFSTLAIHHGYNPMENEGALTPPLHLTSTFAFETAEAGGAMFAGEQAGHVYSRISNPTCDLLEQRIAVLEGAEAGLALASGMGAITATMWTLLAPGDEVILDKTLYGCTFSFMRHGLAKFGVTVTHVDLTEPENLTAAISGKTKVVYFETPANPNMRLVDIQSVSAIAHANGAYVVVDNTYATPYLTQPIKHGADIVLHSATKYLGGHGDVVAGLLAGSAELVTEIRLYGMKDMTGAVMAPFNAMLILRGLKTLELRMDRHCSSAATIAEYLEQSAGVRKVWYPGLSSFEQHDVAQRQMSKFGGMIAFELDGGLEAGRAMMNRLQMITRAVSLGDAETLVQHPASMTHSTYTPEERAAHGISDGLVRLSIGLEGIDDVIHDLEQALPRPPVRSAA
>Annotree@>NZ_LT854637.1_231@RS_GCF_900184255.1@p__Firmicutes_A
MKTFLQMMKGKNNIIQENKCYFEIIANIYTNKLKWYDIGEGIQKTLGGKKMNKEELKNKGFATKAIHGGHAKNSVGALATPIYQTSTFVFDSAEQGGNRFKGQEEGYIYTRLGNPTNTSVEEKVALLEGAEACVSTASGIGAVASAIWSAIKGGDHIVASKTLYGCTFAFLNHGITRFNVDVTFVDTSEPENVRNAMRDNTRVVYLETPANPTLQLSDIEEISKIAHKNEECMVIVDNTFSTPYIQKPLELEADVVIHSATKFLNGHGDVIAGFVAGKKEFIDTVRLFGIKDMTGASLSPFDAFLIGRGMKTLDIRLEKHCKNAMKVAEFLESHPAVEKVYYPGLKDFSQYELARKQMKLPGAMVAFEVKGGFDAGIKVINNVKLASIAVSLGDAETLIQHPASMTHSPYSKEEREAAGISDGLIRIAVGLENAEDIIEDLKNALEA
>Annotree@>NZ_LT855395.1_275@RS_GCF_900184735.1@p__Firmicutes
MARTYKHMETSVIHEGYDSKDMLGSLTTPLFQTSTYTFNTAEQGERRFAGEEDGYIYSRLGNPTVTVLEERIAALENGERGLAFGSGMAAVSAILIALTKANDHILCSPGLYGCTFGLLSMMKEKYNISFDFSTMVSEEELHSKIKAETTCIYVETPINPTMKLIDLEMVAKVAKEYGIPVVVDNTFASPYLQNPLDLGCDVVVHSATKYIGGHGDVIAGLAVGKKEFLDEVAVSTLKDIGGVISPFDAWLLLRGLKTLPVRVDRHCDNAEEIFKRLKNHPNVASVYYPNDDAHPDYHIMKKQMRRGGGVISFEIKGTKAEAQKFLNDLSFLKIAVSLGDAETLIEHPATMTHAVVPEESQEYMGITDQLIRLSVGLEAWQDIWADLEQALNKITINSDAYSKA
>Annotree@>NZ_FXYG01000002.1_30@RS_GCF_900185035.1@p__Proteobacteria
MTSSTGFATRAIHHAYDPLENGGALTPPLHLTSTFSFETAEAGGEMFAGERQGHIYSRISNPTCDLLEQRIASLEGAEAGLALSSGMGAITAVLWTLLSPGDEIIVDKTLYGCTFAFMRHGLAKWGVKITHVDMTNTKNLSAAVSETTRVVYFETPANPNMRLVDIAACAEIAHSVGAQVVVDNTYATPYLTRPIELGADIVLHSATKYLGGHGDVVAGLVVGSAEQIAEIRLVGMKDMTGAVMAPFNAMLILRGLKTLNLRMDRHCASARVVAEFLEGHPAVRNVYFPGLESFAQHDLAQRQMSQPGAMIAFEVNGGLSTGIAFMNSLKMIQRAVSLGDAETLIQHPASMTHSTYTPEERAEHGISDGLIRLSVGLEDVEDILADLAQALPHPASNAA
>Annotree@>NZ_LT906479.1_783@RS_GCF_900187015.1@p__Proteobacteria
MSATFGHAFATRAIHHGYDPQQHQGALCPPVYMSSTFTFPTAEYGGACFAGTEPGYFYSRIANPTLNLLEQRIANLEDGEAAVAFSSGMGAITACCWTLLSPGDELIVDETIYGCTFSYFHQGLARYGVKITHVDLTRPERLAAAIGPRTRLVYCETPANPNMRLIDIAAVAEITHRQQALLLVDNTYCTPYLQRPLTLGADIVVHSATKYLGGHGDLLAGLAVTTQALAQDIRLVGLKDMNGAVLSAQDAALLLRGLKTLPLRMERHCDNAQRLAEMLARHPAVARVDYPGLATFPQHALAQRQMARPGGMLAFELKGGMAAGIRFLNALRLILRAVSLGDCESLAQHPASMTHSAYSAEERRRHHISDGLIRLSAGLEAFEDLQADILQALERAE
>Annotree@>NZ_LT906477.1_1410@RS_GCF_900187165.1@p__Firmicutes_A
MNMNNVGFGTKAIHGGHKKDEQYGSLATPIFQTSTFIFDSAEQGGKRFAGQEEGYIYSRLGNPTVAEAEDKIALLEGGEAAVAAASGMGAISSALWTALKAGDHVVASDTLYGCTFALLNHGLPKFGVEVTFVDIANLEEVKKAMKPNTRVVYLETPANPTLKVTDIEAVAKIAHEVKDCMVFVDNTFNTPYIQRPLEHGADVVVHSATKYLNGHGDVVAGFAIGSKEFIGDIKVSGLKDMTGAVLSPINAFLIIRGMKTLEIRMNKHCENAMKVAEFLESHPAVEKVYYPGLKSFEYHELAKKQMDLPGAMISFEVKGGVEEGRTIMNNVKLASLAVSLGDTETLIQHPASMTHSPYTKEEREAAGISDGLVRLSVGLETAEDIIADLKQALDLIVK
>Annotree@>NZ_LT906477.1_2116@RS_GCF_900187165.1@p__Firmicutes_A
MNMNNVGFGTKAIHGGHKKDEQYGSLATPIFQTSTFIFDSAEQGGKRFAGQEEGYIYSRLGNPTVAEAEDKIALLEGGEAAVAAASGMGAISSALWTALKAGDHVVASDTLYGCTFALLNHGLPKFGVEVTFVDIANLEEVKKAMKPNTRVVYLETPANPTLKVTDIEAVAKIAHEVKDCMVFVDNTFNTPYIQRPLEHGADVVVHSATKYLNGHGDVVAGFAIGSKEFIGDIKVSGLKDMTGAVLSPINAFLIIRGMKTLEIRMNKHCENAMKVAEFLESHPAVEKVYYPGLKSFEYHELAKKQMDLPGAMISFEVKGGVEEGRTIMNNVKLASLAVSLGDTETLIQHPASMTHSPYTKEEREAAGISDGLVRLSVGLETAEDIIADLKQALDLIVK
>Annotree@>NZ_FZMZ01000006.1_472@RS_GCF_900187325.1@p__Firmicutes
MSKKHEHFETSVIHDGYDAKDMLGSLATPLFQTSTYTFDTAEQGERRFAGEEEGYIYSRLGNPTVNVLEERIAALENGERGLAFGSGMAAVSAVLIALTKAHDHILCSSGLYGCTFGLLTMMQEKYNITHDFSSMDSKEAVRSLIKPETTCIYVETPINPTMKLIDLQMVSEVASEFNIPVVVDNTFSSPYLQRPLELGCDVVIHSATKYIGGHGDVVAGLVVGKKDFLDSVQMTTQKDIGGIISPFDAWLLIRGLKTLPIRLDRHCDNAENIYEKLRNHPNVTKVYYPNDTDHPDYYIREKQMKRGGGLISFEIKGTKEDAQAMLNALSFVKIAVSLGDAETLIQHPATMTHAVVPEGSRLEMGVTDQLIRLSTGLEAWEDIWNDLEQALNKINVKAVSK
>Annotree@>NZ_FYDX01000003.1_133@RS_GCF_900187455.1@p__Proteobacteria
MSGSTRNPGFATRAIHHGYDPQAHGGALVPPIYQTATFAFPTVEYGAACFAGEEAGHFYSRISNPTLALLEARMASLEGGEAGLALASGMGAITATLWTLLRPGDEVLLGSTLYGCTFAFLHHGIGEFGVKLKHVDMADLKAVEAAITPATRLIYFESPANPNMHLADIAGVAKIAHRHGATLVVDNTYCTPYLQRPLELGADLVVHSATKYLSGHGDITAGLVVGRKALVDRIRLEGLKDMTGAVLSPHDASLLMRGLKTLNLRMDRHCSNAMAVAEFLQQQPEVELLHYPGLPSFPQYALAKRQMALPGGMLAFELKGGITAGRRFMNALQLFSRAVSLGDAESLAQHPASMTHSSYTPEERARYGISEGLVRLSVGLEDVEDLLADIKHALRAQD
>Annotree@>NZ_FYDK01000006.1_202@RS_GCF_900187495.1@p__Proteobacteria
MNNKHNAFGFSTRAIHHGYDPKDHHGALVPPTYLSATFAFPTAEYGAACFAGEADGHFYTRISNPTLALLESRMATLENGEAAVAFSSGMGAIAATFWTLLRPGDEVIVSQTLYGCTFALLHHGIGEFGIKVRHVDLTDLAALRAALSPATRMIYCETPANPTLQLVDIAAVAALAHQQPNVTVVIDNTYCTPYLQRPLELGADVVVHSATKYLSGHGDITAGIAVSNLATAQRIRLQGLKDLTGAVMSPQDASLLMRGLKTLALRMDRHCSNAQAVAEALQAHPAVEWVTYPGLPSFPQYELAARQMSQSGGMIAFELKGGIDSGRRFMNALKLFTRAVSLGDAESLAQHPASMTHSTYTPEQRAHHGISEGLVRLSVGLEDVADLLADVQQALATCTRALPRRTLMAAHAVR
>Annotree@>NZ_FYDL01000001.1_185@RS_GCF_900187505.1@p__Proteobacteria
MNNKNNELGFSTRAIHHGYNPLDNNGALIPPIYLTSTFAFPTVEYGAGCFAGEEPGHFYTRISNPTLALLESRMATLENGEAAVAFSSGMGAIAATFWSLLRPGDEIIVNGTLYGCTFALLHHGIGEFGIKVRHVDMANLAELRDAIGPATRMVYFESPANPNMQLVDIAAVAGLTRHHPDVTLVVDNTYCTPYLQRPLDLGADVVVHSATKYLSGHGDITAGIVVSSQALASRIRLQGLKDLTGAVMSPQDAFLLMRGLKTLSLRMERHCSNAQVIARFLQEHPAVESVTYPGLPSFAQYELAARQMKLPGGMIAFELKGGLPTGKRFMNALQLFSRAVSLGDAESLAQHPASMTHSTYTPEERARHGIAEGLVRLSVGLEDCADLLADVAQALDVCA
>Annotree@>NZ_FYEC01000013.1_50@RS_GCF_900187635.1@p__Proteobacteria
MNNKNNELGFSTRAIHHGYNPLDNQGALIPPIYLTSTFTFPTAEYGAGCFAGEQPGHFYTRISNPTLALLESRMATLENGEAAVAFSSGMGAIAATLWTLLRPADEIIVDRTLYGCTFALLHHGIGEFGVKVRHVDLSNLSELRAAISPATRMIYCETPANPTMQLVDIAAVAEISRQHPQVTLVVDNTYCTPYLQRPLELGADVVVHSATKYLSGHGDITAGIVVSSQALADRIRLQGLKDLTGAVMSPQDAFLLMRGLKTLALRMERHCSNAQVIAEYLQAHPAVEWVTYPGLASFPQHQLASRQMKLPGGMIAFELKGGLVDGRRFMNALQLFSRAVSLGDAESLAQHPASMTHSTYSPEQRAEHGISEGLVRLSVGLEDIADLLADVTQALDACA
>Annotree@>NZ_FYEE01000020.1_19@RS_GCF_900187645.1@p__Proteobacteria
MDNKNNNLGFSTRAIHHGYNPLDHQGALVPPIYLTSTFAFPTAEYGAACFAGQEAGHFYTRISNPTLSLLEARMAALENGEAAVAFSSGMGAIAATFWTLLRPGDEILVNRTLYGCTFALLHHGIGEFGVKVRHVDMSDLAQLRDAISPATRLVYFESPANPNMQLVDIQAVAALAHQHPGITVVVDNTYCSPYLQRPLELGADVVVHSATKYLSGHGDITAGIAVASQALAERIRLQGLKDLTGAVMSPQDAFLLMRGLKTLALRMERHCSNALAIAQYLQAHPAVDWVAYPGLPSFAQYDLAQRQMKRSGGMIAFELKGGIDTGRRFMNALQLFSRAVSLGDAESLAQHPASMTHSTYTPEERAHHGISEGLVRLSAGLEDIDDLLADIRQALAACA
>Annotree@>NZ_FZOL01000001.1_113@RS_GCF_900188455.1@p__Proteobacteria
MSGSSKTQGFATRAIHHGYDPQAHGGALVPPIYQTATFAFPTVEYGAACFAGEEAGHFYSRISNPTLALLESRMASLEGGEAALALASGMGAITATLWTLLRPGDEVLLGSTLYGCTFAFLHHGIGEFGVKLKHVDMADLKAVEAAISPATRLIYFESPANPNMHLADIAGVAKIARRHGATLVVDNTYCTPYLQRPLELGADLVVHSATKYLSGHGDITAGLVIGARDLVGRIRLEGLKDMTGAVLSPHDAALLMRGLKTLNLRMERHCANAQALAEFLKKQAEVEVLHYPGLPSFPQYALAKKQMALPGGMLAFELKGGIAAGRRFMNALQLFSRAVSLGDAESLAQHPASMTHSSYTPQERARYGISEGLVRLSVGLEDIDDLIADVRQALKACA
>Annotree@>NZ_LT904904.1_1098@RS_GCF_900199725.1@p__Firmicutes
MADTNSAKIETKVIHEGYDSEKYSGSLAPPIFQTSTFTFETAEQGERRFSGEETGYIYSRLGNPTVTMLEERMATLEYGEAALAFSSGMAAVSAILLGLTKTGDHILCSQGVYGCTYGLLEMMDEKYKISHDFSAMESKEQLLQALRPETVCIYVETPINPTMKLVDLQMIGEVGKEKGIPVVVDNTFCSPYLQNPIILGCDIVIHSATKYICGHGDVIAGIAVGKKEFIGEIAMTTQKDIGGVISPFDAWLLLRGLKTLAVRMDRHCENAAKLADFLLSHPKVADVFYPGDEQNPDFQIAQKQMRKPGGLISFTLNGNKATAQALMNELKLIKIAVSLGDAETLIQHPATMTHAVVPKESREMMGIDDTLLRLSVGLESWEDIRNDLEQALNKI
>Annotree@>NZ_OAOD01000035.1_2@RS_GCF_900205925.1@p__Firmicutes_A
MNKEHMISMGFGTKAIHGGHVKDSQFGSLSTPIYQTSTFIFDTAEQGGRRFALEEGGYIYSRLGNPTSSEVEDKIAILEGAEAAVATASGMGAISSVLWTLLKAGDHIVAADTLYGCTFALLNHGVTRFGIDVTFVDTSNLEEVKNAMRPNTKIVYLETPANPTLKITDIKAISKMAHESEGCAVVVDNTFSTPYIQRPIELGADIVVHSATKYLNGHGDVVAGFAAGKQEVINQVRLVGIKDMTGSVLSPFNAFLIIRGMKTLEVRMERHCANAMKVAKFLETHPAVEKVYYPGLESFEYYELAKKQMELPGAMVSFELKGGVEEGRMVMNTVKLASLAVSLGDTETLIQHPASMTHSPYTSEERAAAGISDGLVRLSVGLETAEDIIADLKQALDLIIK
>Annotree@>NZ_OAOP01000003.1_157@RS_GCF_900207585.1@p__Firmicutes
MEKQKRFETQAIHSGYDSLKFQGSLVPPLYQTSTFTFPTAEEGELRFAGESDGYIYSRLGNPTVRVLEEKIAVLEQAEAALAFGSGMAAVSATLFYLTRSGDHILCSEGIYGCTFGLLQLLKEKHHISHDLIVFDNEDTIRKSIRDNTACIYIETPINPTMKLVDLEMVVKVAKEKKIPVIVDNTFCSPYLQQPIKLGCDYVIHSATKYISGHGDVIAGVVAGKKENLEEISKTTLKDIGGVISPMDAWLLIRGLKTLAVRLDRHCENAEKIAPLLKAHPQVTQVYFPGDEEFPQYELAKRQMKKPGGMISFELKGTKEDAQAFLDRCRLIKIAVSLGDAETLIQHPATMTHAVVPQKDRERMGITDTLLRLSVGLEAWEDIWDDLKHALDQNIKFT
>Annotree@>NZ_LT907842.1_4467@RS_GCF_900215245.1@p__Proteobacteria
MNNKHNTFGFSTRAIHHGYDPKDHHGALVPPIYLSATFAFPTVEYGAACFAGEASGHFYTRISNPTLALLESRMATLENGEAAVAFSSGMGAIAATFWTLLRPGDEVIVSQTLYGCTFALLHHGIGEFGIKVRHVDLTDLAALRAALTPATRMIYCETPANPNLRLVDITAVAALAHQQPNITVVVDNTYCTPYLQRPLELGADVVVHSATKYLSGHGDITAGIAVSNQALAQRIRLQGLKDLTGAVMSPQDASLLMRGLKTLALRMDRHCSNAQAVAEALQAHPAVQWVTYPGLRSFAQYELAARQMKQSGGMIAFELKGGIETGRRFMNALRLFTRAVSLGDAESLAQHPASMTHSTYTPEERAQHGISEGLVRLSVGLEDVADLLADIHQALAKCSRTALRRALSDEHAMK
>Annotree@>NZ_OBEB01000006.1_131@RS_GCF_900215315.1@p__Proteobacteria
MHTKNVHPHTLCIHAGKEKNQHGTLATPLYQTSTFVFDNAEQGAARFAGEQEGYIYTRLGNPTTRELEQKIAALEGMDDAAATATGMGAVAASTMAFLQHGDHLIASKAIYGCSFALFNHMFARYGIEVSFVDMTDHAAVAAALKTNTKMLFAETPINPNLVVLDLAFLGQFCQQHKLISVVDNTFLTPLLQQPGRFGIDIIIHSATKYLNGHGDVVAGIIVADSEKIATIKMTTLKDMGATISPHDAWLIIRGLKTLAVRMERHCQNAQQVAEFLQAHPAVKEVYYPGLPSHPGYRFLGEQMQGAGGVLAFELNASLEQSRFFINQCRLLSLAVSLGDAESLIQHPASMTHSPYTPEERQMAGISDGLIRVSVGLEHVADIIADLEQALEKMQQQA
>Annotree@>NZ_OBEL01000009.1_65@RS_GCF_900215605.1@p__Proteobacteria
MTVDKGFATRAIHHGYNPQDHDGALTPPIHMTSTFAFEDAEAGGEMFAGEREGYFYSRIANPTCVLLEKRMATLEAGEAGLATASGMGAITSVFWSLISSGDEVIVDKTLYGCTFAFLTHGLTRFGVKVTVVDMTDPANLQDAINDQTKVVYFETPANPNNRLIDIAQISNIAHQVNAKVVVDNTYATPVLTRPLEHGADIVVHSATKYLGGHGDLVAGMVIGSHEDIANIRLVGVKDMTGAVMAPMTAMLVMRGLKTLSLRVAQHCKSATQIAAALEQHPAVVKVYHPSLDSFEQKALAMRQMSNFGGMIPFEVVGGKEGGITFMNRLSMIQRAVSLGDAESLIQHPASMTHSTYTPEERAQHGIGEGLIRLSVGLENVEDILADLMTALDAHETVLV
>Annotree@>NZ_OCTN01000002.1_437@RS_GCF_900231835.1@p__Proteobacteria
MRNATDSFATRAIHHGYDPMQNEGALTPPLHLTSTFAFETAEQGGEMFAGERGGHIYSRISNPTTDLLERRIAVLEGAEAGLALASGMGAITSTLWTLLAPGDEVILDKTLYGCTFSFMQHGLAKFGITVTHIDLTDPTNLKAAITSRTKVVYFETPANPNMRLVDIAATAEIAHAAGAVVVVDNTYATPYLTRPIEHGADIVLHSATKYLGGHGDVVAGLLAGSAELVGQIRMYGMKDMTGAVMAPFNAMLILRGLKTLELRMDRVCSSAQTIAEMLEAVPTVAKVHYPGLPSYDQHSLAQRQMSQAGGMIAFELEGGLDAGRQMMNRLQLITRAVSLGDAETLIQHPASMTHSTYTPEERAEHGIAEGLVRLSVGLEGVEDLLADLRQSLSPTPVKAVA
>Annotree@>NZ_LT965928.1_2179@RS_GCF_900239935.1@p__Proteobacteria
MSKHHINTQCIHGPQKANDPHGALTSPLYQTSTFHFENAAQGAARFAGEEPGYIYTRLGNPTTTELEQKVAQLEGCEAAAATATGMGAVSASVLSFLSQGDHLIASSALYGCTFAFFAHMLPRWGIEVTFVDMTNEGELRAAIKPNSKMIFVETPINPTMAVIDLALIGALAKQHNLISVVDNTFLTPLLQSPKQYGIDIIMHSATKYLNGHGDVVAGLVCGSLEHITLIKMTVLKDIGATISPHDAWLINRGLKTLAIRMERHCQSAQTVAEYLEGHPQVNIVYYPGLKSHPGNKYIGNQMKAAGGVIAFEIKGTLAQGAQFIDSMKLCTLAVSLGDAETLIQHPASMTHSPYTPQERAAAGISDGLIRLSVGLEDVNDIIDDLNQAFTLIC
>Annotree@>NZ_OEPV01000006.1_112@RS_GCF_900240225.1@p__Bacteroidota
MKKEELKKAGFATKAIHGGAQKNQYGALCSPIYQTSTFIFDSAEQGGRRFALEEDGYIYTRLGNPTATVVEEKIALLEGAEAAVACSSGMGAITSAIWSCVRQGDHIIAAKTLYGCTYAFLSHGIERFGVEVTFVDTRDVENVRKAMRPNTKLIYFETPANPNMYISDIEAIAEIAHSVENCILMVDNTYATPYLCQPLSFGADAVVHSATKYLNGHGDVVAGFVAGNSEFIQQVRLFGVKDMTGANINPFDSFLITRGLKTLEIRMEKHCSNAQKVAEFLTTHPAITNVMFPGLPSFPQYELAKKQMRLPGGMIAFELKGGIEAGKKLINNVEMLSIAVSLGDTESLIQHPASMTHSVYTPEELKASDIAEGLIRLSVGLENHEDIIADLKQALDKL
>Annotree@>NZ_OESS01000001.1_506@RS_GCF_900240285.1@p__Firmicutes
MRKQRETQYIHGRGSTQAFYRSLSMPIFQTSTFSFATGEEGARRFAGEEQGYIYSRLSNPTVQALEDKAAEAEGGEKGLAFASGMSAASAVLTSLTKAGDHILCSNGIYGCTYGLLRLLQEKYNITHDFSDMRSIEEIAENIKPNTTCLFIETPINPTMRVIDLEMAAALAHQHNITVVVDNTFSSPYLQQPLSFGCDIVIHSATKYLNGHGDVIGGIAVGRQDYINELAATVRKDMGGTMAPFDAWLLLRGLKTLHVRMDRHCYNAEQLVKQLKQHPHVEEVFYPTDSSHPDHTIAAKQMKKGGGVITFKIKGHKEDAMTMMNHLNLVKIAVSLGDAETLIQHPATMTHSTIPQIERERMGVDDGMVRLSVGLEAWEDIWNDLEQSMDRL
>Annotree@>NZ_OEQB01000005.1_50@RS_GCF_900240295.1@p__Firmicutes_C
MKREELMKMGFATRAIHGGASTNTFGALTAPIYQTSTFVFDSAEQGGNRFALAEEGYIYSRLGNPTNAVVEEKVAILENTEACVSTGSGMGAISAALWTAVQSGDHIVASDTLYGCTFALMNHGLPRAGIEVSFVDMTDLDAVQKAMKSNTKVVYMETPANPTLKIVDIEAISKIAHTVEGCIAIVDNTFCTPYIQRPAELGADVVVHSATKYLNGHGDVIAGFVCGKTDFITQVRLFGIKDMTGTVLSPFDAFLIARGMKTLQIRMEKHCANAMKVAEFLESHPAVATVSYPGLKSFPQYELAKKQMALPGGMISFELNGGKEEGAVVMNNVHVCKLAVSLGDAETLIEHAASMTHSTYTSEELKMAGISEGLVRLSVGLEDAEDIIADLKQALDLIVK
>Annotree@>NZ_OEQK01000001.1_243@RS_GCF_900240405.1@p__Firmicutes
MKQKFDTMVIHGGYDSKEHLGSLTTPLYQTSTFTFDSAELGELRFAGEEDGFIYSRLGNPTVKVLEERIAQLEGGEAGLAFSSGMAAVSAILVALTKMNDHIICSQGIYGCTFGLLSLMKEKYNIQTDFSEMRSEKEIRSLIKPETACIYMETPINPTMRLIDLELVARVAKEHNIPVIVDNTFSSPYLQQPLKHGCDLVIHSATKYIGGHGDVVAGLVVGKKDFLSQVAITTQKDIGGILSPFDAWLLLRGLKTLSVRLDRHSSNANKIVERLKNHPNVANVYYPGDAEHEDYYITKKQMRQGGGLISFEIKGNKKDAQKVLNALQFVKIAVSLGDAETLIQHPASMTHAVVPEQARHKMGITDSLLRLSVGLEDWEDIWDDIEKALNIL
>Annotree@>NZ_OERU01000011.1_3@RS_GCF_900240845.1@p__Firmicutes_A
MQRKELETLGFATKAIHGGYTKDLNSGALSTPIYATSTYIFDSAEQGGRRFALEEGGYIYSRLGNPSNTALEEKMAILEGAEACMSTGSGMGAISSALWTALKAGDHVVASDTLYGCTFALLNHGIKNFGVEVDFVDITNPENVKKAIKENTRVVYLETPANPTLKISDIKKISEIAHSVENCLVFVDNTFATPYIQRPIELGADVVLHSATKYLNGHGDVIAGFVLGTTEFITNVRLFGVKDMTGAVLSPFDAFLVARGLKTLELRMERHCANAMKVAEFLEAHDKIEKVYYPGLDSFEQKELAESQMSLSGGIIAFELKGGIEEGKKLLNSLEIIKLAVSLGDAETLIEHPASMTHSPYTKEEREESGISDGLVRLSVGLETADDIIADLNKSLNNL
>Annotree@>NZ_LT984884.1_1147@RS_GCF_900258515.1@p__Firmicutes
MSKKYSKFETSVIHEGYNAKDMLGSLTTPLFQTSTYTFDTAEQGERRFAGDEDGYIYSRLGNPTVKVLEERIAALENGERGLAFGSGMAAVSAVLVALTKANDHIVCSSGLYGCTFGLLTMMQEKYQVTHDFSQMETSEELRSLIKPETACIYVETPINPTMKLIDLEMVSQVAKEFDIPVVVDNTFSSPYLQRPIELGCDVVIHSATKYIGGHGDVVAGLVVGKKEFLDSVQMTTQKDIGGIISPFDAWLLLRGLKTLPIRLDRHCDNAEKVFEKLRVHPKVANVYYPNDTSHPDYPIREKQMKRGGGVISFEIKGTKQDAQKMLNALSFLKIAVSLGDAETLIEHPATMTHAVIPEEFRRDMRITDQLIRLSVGLEAWEDIWHDLEQALDSI
>Annotree@>NZ_ONZG01000002.1_427@RS_GCF_900302455.1@p__Proteobacteria
MNSSKGFATRAIHHAYDPQQNEGALTPPLHLTSTFAFETTEAGGEMFAGERQGHIYSRISNPTCDLLEQRIATLEGAEAGLALSSGMGAITAVLWTLLSPGDEVIVDKTLYGCTFAFMRHGLAKWGVTITHVDMTDAENLRAAISERTRVVYFETPANPNMRLVDIAATAAITHEAGAQVVVDNTYATPFLTRPIELGADIVLHSATKYLGGHGDVVAGLVAGTAEQIAEIRLVGMKDMTGAVMAPFNAMLILRGLKTLALRMERHCASAWVVAEHLQQHPSVRAVHFPGLDSFAQHELATRQMSKPGAMIAFEVDGGMVGGIQFMNSLKMIQRAVSLGDAETLIQHPASMTHSTYTPEERAEHDITDGLIRLSVGLEDVDDIIADLDQALPQPVHHAAE
>Annotree@>NZ_OMPQ01000015.1_529@RS_GCF_900313025.1@p__Proteobacteria
MRNHPNSFSTMAIHHGYDPMDNEGALTPPLHLTSTFTFETAEAGGNMFAGEQAGHIYSRISNPTTDLLERRIAVLEGAEAGLALASGMGAITATLWTLLSPGDEIILDKTLYGCTFSFMHHGLAKFGITVTHVDLTRAENLKAAMSDKTKVVYFETPANPNMRLVDIATVAGIAHAGGAHLVVDNTYATPYLTQPIKLGADIVLHSATKYLGGHGDVVAGLLAGSAELVADIRLQGMKDMTGAVMAPFNAMLILRGLKTLALRMDRHCSNAATVAQMLETSPAVQKVWYPGLESFEQYDLAQLQMSQFGGMIAFELTGGKQAGIEMMNRLELISRAVSLGDAETLVQHPASMTHSTYTTEELAEHGISEGLVRLSIGLEGVDDILADLAQALPVTPIKTAA
>Annotree@>NZ_OMPS01000003.1_299@RS_GCF_900313035.1@p__Proteobacteria
MTRSTGFATRAIHHAYNPLENDGALTPPLHLTSTFSFQTAEAGGEMFAGEREGHIYSRISNPTCDLLERRIATLEGAEAGLALSSGMGAITAVLWTLLSPGDEVIVDKTLYGCTFAFMRHGLAKWGVTITHVDMTDPANLRAAVSEKTRVVYFETPANPNMRLVDIAANAEIAHSVSAQVVVDNTYASPYLTRPIEHGADIVLHSATKYLGGHGDVVAGLVVGNAEQIAEIRLVGMKDMTGAVMAPFNAMLILRGLKTLNLRMDRHCASARVVADFLEAHPAVETVYFPGLESFAQRNIAQLQMSQPGAMIAFEIKSGLSAGITLMNGLNMIQRAVSLGDAETLIQHPASMTHSTYTPEERAEHGISDGLIRLSVGLEDVEDILADLEQALPYPARSAT
>Annotree@>NZ_OMPU01000001.1_106@RS_GCF_900313065.1@p__Proteobacteria
MSDAAGKKGFATRAIHHAYNPLDHQGALNPPVYMTSTFAFDSAGQGGRRFAEEEGGYIYSRISNPTLALLEERMAVLEGGEAALVTSSGMGAITSVFWTLVKPGDEIIVDRTLYGCTFTFFNHGLERFGVNIRHVDLTDPAKLADEISDKTRVVYFETPANPNMRVVDVEAISKVAHSKNATVVVDNTYCSPYLQRPLELGADLVVHSATKYLGGHGDLTAGAIVGSAELMHDIRLIGLKDMTGAVLSPQDAQLILRGLKTLNLRMDRHCKTAHTVAKYLENHKLVSKVYYPGLESFEQHAVAKKQMSDFGGMIALELKGGLDMGQKMIDACQMIVRAVSLGDAETLIQHPATMTHSTYTEEERLKYDITDSLVRLSVGLEEEEDILADLDQALEIAGGGRNVSVMPKSA
>Annotree@>NZ_UGTZ01000001.1_1029@RS_GCF_900455085.1@p__Proteobacteria
MILDKLYSFDTRVIHNYYDAAENLGSLASPIYQTSTYVFNNVEEGAACFSGELNGYIYTRINNPTLSLLEKRLADLEEGDAAIVFSSGMGAITSTLWTLLSPGDELLVDMTVYGCTYAFFHHGLAKFGVKVRHIDMSDPNNVAQELTEKTKMIFYESPANPNMRLVDINAVSNIVHQYNLANNQEILVTVDNTYCTPYIQKPLELGADIVVHSLTKYMNGHGDVMAGAVITTEELAKQIRLVGLKDMTGACLSPHDANLILRGMKTLPIRMERVVKNAQKVAEYLASLSEVSQVMYPGLPSFPQYSLAQKQMKLPGGMIAFELKGGLEAGKQFLNRLQLFSCAVSLGDCESLAQHPASMTHSTYTAEERKQYGISDGLIRLSVGLESANDLIADIKQALF
>Annotree@>NZ_UAUM01000004.1_102@RS_GCF_900456965.1@p__Proteobacteria
MSAILRHGFATRAIHHGYDPQQYLGALCPPVFMSSTFTFPTAEYGGACFAGTEPGYFYSRIANPTVNLLEQRIADLEGGEAAVAFASGMGAITACCWTLLSPGDELIVDETIYGCTFSYFHHGLARYGVKVTHVDLTRPERLAADIGPRTRLVYCETPANPNMRLVDIAAVAEIAHRQGALLLVDNTYCTPYLQRPLELGADIVVHSATKYIGGHGDLLAGLAVTRQDLAQDIRLVGLKDMNGAVLSAQDAALLLRGLKTLPLRMERHCDNAQRLAEMLAQHSAVERVYYPGLEDFPQYALAQRQMARPGGMLAFELKGGMAAGIRFLNGLGLILRAVSLGDCESLAQHPASMTHSAYSAEERQRHHISDGLVRLSAGLEDLSDLQADIRQALAQR
>Annotree@>NZ_UGYM01000002.1_2525@RS_GCF_900456975.1@p__Proteobacteria
MQDESGKMWKAATQVIHGGHEREAFGALVTPLYQSATFVFESAQQGGERFAGNEPGYIYTRLGNPTTAELERKMAILEGAEAAAATASGMGAVSAALLANLQMGDHLVASNAVYGCTYALMTTQFARFGIEVSLVDFSSVAEIEAAIKSNTKVIFCETPVNPHLQVFDLAAIATIAKRHQLVSIVDNTFMTPLLQRPLDFGIDLVIHSATKYLNGHGDVIAGIVCGSEEQLHKVKYEILKDIGAVISPHDAWLILRGLKTLDVRLQRHCDSAQRVAEFLAEHPSINRVYYPGLASHPGHKFIGQQMKRAGGVIAFELAANLEEAMAFVGHLSLFSIAVSLGDAESLIQHPASMTHSPYTPEARAAAGIGDNLLRISIGLEDCDDIIADLSQALARLA
>Annotree@>NZ_UGYN01000002.1_1479@RS_GCF_900457075.1@p__Proteobacteria
MSVTFRHGFATRAIHHGYDPQQYLGALCPPVFMSSTFTFPTAEYGGACFDGTEPGYFYSRIANPTVNLLEQRIADLEGGEAAVAFASGMGAITACCWTLLSPGDELIVDETIYGCTFSYFHHGLARYGVKITHVDLTRPERLAAAIGPRTRLVYCETPANPNMRLVDIAAVAEIAHRQGALLLVDNTYCTPYLQRPLELGADIVVHSATKYIGGHGDLLAGLAVTRQDLAQDIRLVGLKDMNGAVLSAQDAALLLRGLKTLPLRMERHCDNAQRLAEMLAQHSAVERVYYPGLEDFPQYALAQRQMARPGGMLAFELKGGMAAGIRFLNGLNLILRAVSLGDCESLAQHPASMTHSAYSAEERQRHHISDGLVRLSAGLEDPDDLQADIRQALAQR
>Annotree@>NZ_UGYZ01000002.1_2192@RS_GCF_900457495.1@p__Firmicutes
MKEESLHEDTVVVHTGYDAKLHHGSLSVPLYQTSTFSFETAEQGESRFAGDEAGLIYSRLGNPTVQLLEERITALEEGKGALAFGSGMAAVSSILVHLTKTGDHILCSRGIYGCTFGLLGMLEDKYNITHDLVQMGTEEQIERAIKPETVCIYVETPINPTMELVDLQAVVNVAKRHGLRVVVDNTFSSPYLQKPITLGVDFVLHSATKYINGHGDVIAGLLVGNDEDEMEKIRMSVQKDYGGIISPFDAWLLLRGIKTLPVRMERHTSNAEKIITFLKKQPLVEKIYYPFDVDNPQYAIAKKQMRAGGGLISFTMKGGKEGAQQFLNSLSLIKIAVSLGDAETLIQHPATMTHSVVPYDERISMGIIDSLLRLSVGLEHTDDLIADLNRAFEKVEQSLSKENAK
>Annotree@>NZ_UHIY01000001.1_414@RS_GCF_900460525.1@p__Proteobacteria
MSMQPAKSFSTQAIHYGYHPQEHLGALSPPVYMSSTFTFPSAEYGGACFAGTEKGYFYSRISNPTLDLLERRIAILEEGEAAVAFSSGMGAITACCWTFLKPGDEIIVDQTIYGCTYAYFHHGLARFGVKITHVDLTDSRKLAAAISEQTRLVYCETPANPNMRIVDIAALSQITRANGSLFIVDNTYCTPYLQTPLALGADIVVHSATKYLGGHGDLLAGLAVTRKNLADQIRLVGLKDMNGAVLSAQDAALILRGMKTLAVRMERHCASAQAIAEKLSQHPLVEKIYYPGLPNFPQHELVKRQMRGAGGMIAFELRGGMAVGIAFLNALQLIYRAVSLGDCETLAQHPASMTHSSYTPEERHQHLISDGLIRLSVGLEDVGDLLNDLLQALEVAKAIHGNAELIAD
>Annotree@>NZ_UAWI01000009.1_145@RS_GCF_900461245.1@p__Firmicutes_A
MNKEFMTSMGFGTKAIHGGHKKDEQYGSLATPIYQTSTFIFDSAEQGGKRFALEENGYIYTRLGNPTSSELEEKIALLEGGEAAVAAASGMGAISSALWTALKAGDHIVASDTLYGCTFALLNHGITRFGIDVTFVDISSLEEVKKAIRPNTKVVYLETPANPTLKVTDIEAVSKIAHDISGCMVFVDNTFSTPFIQRPLELGADVVLHSATKYLNGHGDVLAGFAVGKQDFINQVKLFGLKDMTGAVISPFDAYLVIRGMKTLEVRMQRHSENAIKVAEFLEAHPAVKKVYYPGLKNFEYYELAKKQMRLPGAMISFELNGGIEEGRTVMNNVKLASLAVSLGDTETLIQHPASMTHSPYTCEERAEAGISDGLVRLSVGLENSEDIIKDLKGALDLVVK
>Annotree@>NZ_LS483370.1_1699@RS_GCF_900475285.1@p__Proteobacteria
MKDIKSDFGFSTRAIHHGYDPLENGGALIAPIYLTTTFAFPTAEYGASCFAGEESGHFYTRISNPTLALLESRMASLENGEAAVAFSSGMGAIAATFWTLLRPGDEIIVNRTLYGCTFALLHHGIGEFGVEVKHVDMSDLAELEAAISPATRMIYFESPANPSMQLMDINAVASIAHDHDDLLVVIDNTYCTPYLQRPLEMGADIVVHSATKYLSGHGDITAGIVVASQALADRIRLQGRKDLTGAVLSPQDANLLMRGLKTLALRMDRHCSNALAIAQYLERHPAVESVTYPGLPSFAQYTLASRQMKQSGGMIAFELKGGLETGRHFMNALQLFSRAVSLGSAESLAQHPASMTHSTYTREERARHGISEGLVRLSIGLEDIDDLLADITQALKTCI
>Annotree@>NZ_LS483492.1_3787@RS_GCF_900478395.1@p__Proteobacteria
MSSASKQAFATRAIHHGYDPQQYHGALCPPVFMSSTFTFPSAEYGGACFAGTEPGYFYSRIANPTLNLLEQRIANLEGGEAAVAFSSGMGAVTACCWTLLGPGDELIVDETLYGCTFSYFHHGLERFGVKVTHVDMTQPEALEAAIGPRTRLVYCETPANPNMRLVDIAAVAAITHRHAALLLVDNTYCTPYLQRPLALGADIVLHSATKYLGGHGDLLAGVVVTRAELAQDIRLIGLKDMNGAVLSAQDAALLLRGLKTLPLRMERHCDTAQRLAEMLARHPAVERVYYPGLPAFRQYQLAQRQMARPGGMIAFELKGGMAAGIRFLNALQLILRAVSLGDCESLAEHPASMTHSAYSEEERHRHHISDGLIRLSAGLEDADDLLADIEQALAQA
>Annotree@>NZ_UIDD01000004.1_159@RS_GCF_900497695.1@p__Proteobacteria
MSGTNNKSGFATRAIHHGYNPLDHNGALVPPIYQTATFAFPTVEYGAACFAGEEAGHFYSRISNPTLALLEQRMASLEGGEAGLALASGMGAITATLWTLLRPGDEVLVGRTLYGCTFAFLHHGIGEFGVKVRHVDMSDLQAVAAAISDRTRVIYFETPANPNMHMTDIAAVAKLAHQHDISVVVDNTYCTPYLQRPLELGADLVVHSATKYLSGHGDITAGLVVGRKALVDRIRLEGLKDMTGAVLSPHDAALLMRGMKTLTLRMERHCSNAQTIAEYLEQQPEVELISYPGLPGFAQYELAQRQMRLPGGMIAFELKGGVTAGRRFMNALQLFSRAVSLGDAESLAQHPASMTHSSYIPEELAQYGISEGLVRLSVGLEDIDDLLADIQQALKACA
>Annotree@>NZ_UNOZ01000004.1_157@RS_GCF_900536025.1@p__Proteobacteria
MRDCDNNSGFSTRAIHHGYDPLSHGGALVPPVYQTATFAFPTVEYGAACFAGQEPGHFYSRISNPTLALLEQRMASLEGGEAGLALASGMGAITSTLWTLLRPGDELIVGRTLYGCTFAFLHHGIGEFGVKVQHVDLNDLQALRAAITPKTRMIYFESPANPNMQLVDIAAVVGVAREHSVQVVVDNTYCTPYLQRPLELGVDLVVHSATKYLSGHGDITAGLVVGRKALVDRIRLEGLKDMTGAVLSPHDASLLMRGIKTLALRMDRHCANAAQVAAFLEAQPQVELLHYPGLASFPQYALAQRQMRLPGGMLAFELKGGIEAGRRFMNALQLFSRAVSLGDAESLAQHPASMTHSSYTPQERAAHGISEGLVRLSVGLEDIEDLIADIEQALGA
>Annotree@>NZ_UTBG01000068.1_2@RS_GCF_900580675.1@p__Proteobacteria
MNNKHNTFGFSTRAIHHGYDPEDHHGALVPPIYLSATFAFPTAEYGAACFAGEASGHFYTRISNPTLALLESRMATLENGEAAVAFSSGMGAIAATFWTLLRPGDEVIVSQTLYGCTFALLHHGIGEFGIKVRHVDLTDLAALQAALNPATRMVYCETPANPNLQLVDIAAVAALAHQHPNVTVVVDNTYCTPYLQRPLELGADVVVHSATKYLSGHGDITAGIAVSSQALAQRIRLQGLKDLTGAVMSPQDASLLMRGLKTLALRMDRHCSNAQAVAEALQAHPAVAHVTYPGLRSFPQYELATRQMKMPGGMIAFELEGGIESGRRFMNALTLFTRAVSLGDAESLAQHPASMTHSTYTPEERAHHGISEGLVRLSVGLEDVADLLADVQQALAKCTRNLPRHTMRATHAVR
>Annotree@>NZ_UUPU01000092.1_4@RS_GCF_900591205.1@p__Proteobacteria
MNNKHNAFGFSTRAIHHGYDPKDHHGALVPPIYLSATFAFPTAEYGAACFAGEADGHFYTRISNPTLALLESRMATLENGEAAVAFSSGMGAIAATFWTLLRPGDEVIVSQTLYGCTFALLHHGIGEFGVKVRHVDLTDLVALQAAFNPATRMVYCETPANPNLRLVDIAAVAALAHQQPNVTVVVDNTYCTPYLQRPLELGADVVVHSATKYLSGHGDITAGIAVSSQALAQRIRLQGLKDLTGAVMSPQDASLLMRGLKTLALRMDRHCSNAQAVAEALQAHPAVEHVTYPGLRSFPQYELAARQMKLPGGMIAFELKGGIETGRRFMNALKLFTRAVSLGDAESLAQHPASMTHSTYTPQQRAQHGISEGLVRLSVGLEDVADLLADVQQALAKCTRALPRQAVMPVHAMK
>Annotree@>NZ_UXAV01000037.1_69@RS_GCF_900609045.1@p__Firmicutes
MKEERLHKDTIVIHEGYDDKMHHGSLTVPLYQTSTFAFENSAQGENRFSGAEEGNIYSRLGNPTVRVLEERMTALENGKGALAFGSGMAAVSSILVHVTKAGDHILCSRGIYGCTFGFLGILNQKYNITHDLVQMGTEEEIEKAIKPETVCIYVETPINPTMELVDLQAVVNVAKRHGLRVIVDNTFTSPYLQNPLDIGADFVLHSATKYINGHGDVIAGLLIGNDKDEMEGIRMTVQKDFGGIMSPFDAWLLIRGLKTLSVRMERHTSNAEKLITYLKSQKQVEEIFYPFDPDNPQYELAKRQMRAGGGLVSFTIKGGKEAAQQFMDQLALIKIAVSLGDAETLIQHPATMTHSVVPETERIQMGITDSLLRLSVGLEHAEDLIQDMENAFARMKKTIVENAMH
>Annotree@>NZ_UYXQ01000162.1_2@RS_GCF_900624995.1@p__Proteobacteria
MNNKHNTFGFSTRAIHHGYDPKDHHGALVPPIYLSATFAFPTAEYGAACFAGEASGHFYTRISNPTLALLESRMATLENGEAAVAFSSGMGAIAATFWTLLRPGDEVIVSQTLYGCTFALLHHGIGEFGIKVRHVDLTDLAALRAALSPATRMLYCETPANPNLRLVDIAAVAELAHQQPNVTVVVDNTYCTPYLQRPLELGADVVVHSATKYLSGHGDITAGIAVSSQALAQRIRLQGLKDLTGAVMSPQDASLLMRGLKTLALRMDRHCSNAQAVAEALQAHPAVQWITYPGLRCFPQYELAARQMKQSGGMIAFELKGGIETGRRFMNALKLFTRAVSLGDAESLAQHPASMTHSTYTPKERAQHGISEGLVRLSVGLEDVADLLADLQQALAKCTRVAPRHAVTDEH
>Annotree@>NZ_UYZZ01000003.1_100@RS_GCF_900626095.1@p__Firmicutes_A
MNKEECEKLGFGTKTIHGGHTKDTQYGSLATPIYQTSTFIFDSAEQGGRRFALQEEGYIYTRLGNPTNSEVEEKVSILEGGESAVVTSSGMGAISAALWTALKAGDHIVAADTLYGCTFALLNHGITRFGVEVTFVDTSNLNQVKKAIKPNTRVVYLETPANPTLKITDIKSISEIAHKNENCMVFVDNTFCTPYIQKPLKLGADVVVHSATKYLNGHGDVVAGFVVGKKSFINEVKLFGVKDMTGAIASPFNAYLLIRGMKTLELRMQRHSENALKVAKFLESHDAVKKVYYPGLKSFKYYNLASRQMNLPGAMISFELNGGIEEGRTVMNNVKLASLAVSLGDTETLIQHPASMTHSPYTEAERKEAGISDGLVRLSVGLETAEDIINDLKQALDLILK
>Annotree@>NZ_LR134118.1_204@RS_GCF_900635425.1@p__Proteobacteria
MSDCRTYGFNTQIVHAGQQPDPSTGALSTPIFQTSTFVFDSAEQGAARFALEESGYIYTRLGNPTTDALEKKLAVLERGEAGLATASGISAITTTLLTLCQQGDHIVSASAIYGCTHAFLSHSMPKFGINVSFVDAAKPEEIRAAMRQETKVVYIETPANPTLSLVDIETVAGIAHQQGALLVVDNTFMSPYCQQPLQLGADIVVHSVTKYINGHGDVIGGIIVGKQEFIDQARFVGLKDITGGCMSPFNAWLTLRGVKTLGIRMERHCENALKIARFLEGHPSITRVYYPGLSSHPQYELGQRQMSLPGGIISFEIAGGLEAGRRMINSVQLCLLAVSLGDTETLIQHPASMTHSPVAPEERLKAGITDGLIRLSVGLEDPEDIINDLEHAIRKATF
>Annotree@>NZ_LR134328.1_475@RS_GCF_900636945.1@p__Firmicutes
MEKKNRFETDVLHAGYNPSDYLGSLVPPLFQTSTYTFPSAEEGERRFAGESEGHIYSRLGNPTVIALEERMAVLEEGEAALAFASGMAAVSATLFHLTNTGDHILCSEGIYGCTFGLLQLMEKKYKIGHDLINMDSEETVRAAIRDNTKVIYVETPINPTMKLVDLEMIVSVAKEHDIRVVVDNTFCSPYLQRPLALGCDYVLHSATKYIGGHGDVVAGLVVGADKDEIAAMGATMRKDIGGIMSPFDAWLLMRGLKTLPVRLDRHCENAEKIAEKLKSHPKVGQMFYPGDTDFPQYELAQRQMKRPGGMISFEVKGSKEDAQAILNRVKLISLAVSLGDTETLIQHPATMTHAVVPAEERKKMGISDTLIRMSVGLEAWEDIWEDLKQALDGI
>Annotree@>NZ_LR134390.1_2952@RS_GCF_900637705.1@p__Fusobacteriota
MKDLKNKGIGTIAIHAGQGKNPFGALSTPIYQTSTFVFDSTEQGGARFAGKEEGYIYSRLGNPTTAVAEEKIAALECGEAAAATSSGMGAISSVLWTLLRAGDHVIADKILYGCTFALLCHGMTRYGVEVEFLDTSDLEAVKKAMKKNTRVVYLETPANPNLKISDIEEIAKIAHTNEYTKVVVDNTFASPYLQKPLQLGADIVVHSATKYLNGHGDVIAGFAVGSKELITEVKLFGIKDMTGSVLGPTEAHLIIRGLKTFEIRMQRHCENAMKVAEYLNAHSKVEKVYYPGLKDHEGYEIAKKQMTGFGGIMSFELKGGFEAGKTLLNNVEMCALAVSLGDTETLIQHPASMTHSAYTSEELKEAGIPEGLVRLSVGLENVEDIIADLDKALEKVK
>Annotree@>NZ_LR134390.1_145@RS_GCF_900637705.1@p__Fusobacteriota
MENKKAGFGTVSIHGGSCKNPYGTLAVPIFQTSTFVFDSAEQGGRRFALEESGYIYSRLGNPTTAVLEDKIAQLEHGEAAVATSSGMGAISSVMWTILKAGDHIISDKTLYGCTFAFFSHGLSKFGIEVSFVDTSDAEAVKKAMKPNTKAVYLETPANPNLKIVDIKAIAEVAHTNPNTLVIVDNTFSTPYCQRPIELGADIVVHSATKYLNGHGDVIAGMVISKKDLIDQIRLVGIKDMTGSVLGPMEAYLIIRGMKTLEVRMKKHCENAMKVAEFLAAHDKVAEVYFPGLKSHPGHETAAKQMDAFGGIMSFELKGGFEAGKILLNNLKLCSLAVSLGDTETLIQHPASMTHSPYTKEERMEAGITDGLVRLSVGLENIEDIIADLEYGLSKI
>Annotree@>NZ_LR134506.1_1419@RS_GCF_900638305.1@p__Bacteroidota
MTANNKKHGPDTLAIHGASHDKNPFGALASPIYQTSTFAFDTAEQGGARFALEEAGYIYSRLGNPTCTKVEEKVALLEGAEAAISCASGIGAITSAVWVLVEQGDHIIAHKTLYGCTFAYFTHGLSRYGVTVDFVDMTKPEEVAKAMRPNTKIVYFESPSNPNMEMIDIEAVAEIAHRQEGVTVMMDNTYCTPYLCRPLEHGADVVVHSATKYLNGHGDVIAGFVVGSAEYITQVRLIGVKDLTGASLSPFDAYLIERGLKTLAIRMEKHCANAMEVAKFLESHPRVKSISYPGLDSFPYRDLAKKYMKLPGGMICFELDGGFEAGKKFINDCKLCTIAVSLGDAESLIQHPASMTHSPYTPEERAMAGISDGMIRLSVGLECPEDIIEDLRQALEA
>Annotree@>NZ_LR215979.1_3179@RS_GCF_900683735.1@p__Fusobacteriota
MKDLKNKGIGTIAIHAGQGKNPFGALSTPIYQTSTFVFDSTEQGGARFAGKEEGYIYSRLGNPTTTVAEEKIAALECGEAAAATSSGMGAISSALWTLLRAGDHVIADKILYGCTFALLSHGMTRYGVEVEFLDTSDLEAVKKAMKKNTRVVYLETPANPNLKISDIEEIAKIAHTNEYTKVVVDNTFASPYLQRPLELGADLVVHSATKYLNGHGDVIAGFVVGNKELITEVKLFGIKDMTGSVLGPTEAHLIIRGLKTFEIRMQRHCENAMKVAEYLNAHPKVSKVYYPGLEDHEGYKIAKKQMTGFGGIMSFELKGGFEAGKTLLNNVEMCALAVSLGDTETLIQHPASMTHSAYTSEELKEAGIPEGLVRLSVGLENIEDIIADLDKALEKVK
>Annotree@>NZ_LR215979.1_3422@RS_GCF_900683735.1@p__Fusobacteriota
MENKKAGFGTVSIHGGSCKNPYGTLAVPIFQTSTFVFDSAEQGGKRFALEEPGYIYSRLGNPTTTVLEDKIAQLEHGEAAVATSSGMGAISSVMWTILKAGDHIISDKTLYGCTFAFFNHGLSRFGIEVSFVDTADAEAVKKAMKPNTRAVYLETPANPNLKIVDIKAIAEVAHTNPNTLVIVDNTFSTPYCQRPIELGADIVVHSATKYLNGHGDVIAGIVISRKDLIDQIRLVGIKDMTGSVLGPMEAYLIIRGMKTLEVRMKKHCENAMKVAEFLAAHNKVAEVYFPGLKSHPGHEIAAKQMDAFGGIMSFELKGGFEAGKILLNNLKLCSLAVSLGDTETLIQHPASMTHSPYTKEERMEAGITDGLVRLSVGLENIEDIIADLEYGLSKI
>Annotree@>NZ_LR590463.1_888@RS_GCF_901472405.1@p__Proteobacteria
MSSASKQAFATRAIHYGYDPQQYHGALCPPVFMSSTFTFPSAEYGGACFAGTEPGYFYSRIANPTLNLLEQRIANLEGGEAAVAFSSGMGAVTACCWTLLGPGDELIVDETLYGCTFSYFHHGLERFGVKVTHVDMTQPEALAAAIGPSTRLVYCETPANPNMRLVDIAAVAEITHRHAALLLVDNTYCTPYLQRPLALGADIVLHSATKYLGGHGDLLAGVVVTRAELAQDIRLIGLKDMNGAVLSAQDAALLLRGLKTLPLRMERHCDTAQRIAEMLAQHPAVEQVYYPGLPAFRQHALAQRQMARPGGMIAFELKGGMAAGIRFLNALQLILRAVSLGDCETLAQHPASMTHSSYSEEERQRHHISDGLIRLSAGLEDADDLLADIEQALVQ
>Annotree@>LYOS01000001.1_465@GB_GCA_001766815.1@p__Halobacteriota@c__Syntropharchaeia@o__Syntropharchaeales
MEPKKSFSTISIHGTGRRDKPYKAVVDPIVQNTTFLLDDITDLEGITASKGYVYSRVGNPTQAALEERIRLLEGGESALAFASGMAAISSTLITLLKKRDHIISDEVIYGCTRDLFEGLSAKMGIEIDYIDLSDPSNLRDAIKESTRLVFFETPANPTMKLIDIKAIANIAKSHGLRVVVDNTFATPFIQRPLELGADIVIHSATKYIGGHGDAIGGVLVADQELARRVRSTSLKDFGGCISPFNAWLLIRGLKTLGVRMLVHDRNANKVAHFLEDEKEVESVIYPYLSSHPQHKLAKRQMTCGGGMIAFYMKSEAAVKKLLGNVRLCSPAVSLGSVETLIEHPYSMTHANYPKKEQIGINKRLVRISVGLEDPEDIITDLKEALE
>Annotree@>LYOR01000001.1_32@GB_GCA_001766825.1@p__Halobacteriota@c__Syntropharchaeia@o__Syntropharchaeales
MAKPPGFSTISIHGKIPRTRAFKALVDPIVQNTTFLLDDAGDIEGILSGEGFIYTRVGNPTQAALEERIALLEGGEAALAFASGMAAIASTLMTLLEKGDHIISDEEIYGCSHDLFTGLSRMGIDTSFIDLSNLSELEDEIREDTKLIFFETPANPTMKLIDIGSICKIAKEHGIPVMVDNTFATPCIQRPLEHGADIVIHSATKYLCGHGDAMGGVIVGDAGLVSRVRSTALKDFGGCISPFNAWLILRGLKTLSIRMRAHDKNAKEVAGFLEGERWVESVLYPGLPSHPQYEIARRQMSCGGGMLAFYMKEGVDVGRFLSRLNLCSLAVSLGTAETLVEQPYSMTHHDYPDKERLGINERLIRVSVGLEDVEDIIADLKEAVE
>Annotree@>DAKJ01000015.1_235@GB_GCA_002496565.1@p__Halobacteriota@c__Methanosarcinia@o__Methanosarcinales
MEREVKFATKCVHTGEKPDPVFGAHTTPIYQTSTFIFENARQGAARFAGEESGYVYARIPPNTPTHAVLAEKFAALEGGEAGQTFASGMAAITAISLTALKKGDHLISTDVVYGCTYSLFSQVLPGLGIEVSFVDTSKIENVKRAFKPETKMVFLESPANPTLTICDIAEIARIAREKGALCVVDNTFATPYFQRPLELGADLSLSSCTKYIGGHADLLGGIAAGNKDFMNRMSSVVGYTGGIMGPHEAWLCIRGLKTLHIRMERHAENAMKVAEFLESRPEVEWVRYPGLPSHPQHELALKQMSGFSGMLAFEVKGGIKAGRRLMDKVKLCSLAVSLGATDTLIQHPASMTHACVPCSVRKRVGITDGLVRLSVGIEDSGDIIADLKQALEAI
>Annotree@>DALS01000060.1_84@GB_GCA_002499445.1@p__Halobacteriota@c__Methanosarcinia@o__Methanosarcinales
MERELKFATKCVHAAEKPDPVFGAHTTPIFQTSTFIFENARQGAARFAKEESGYVYTRIPPNTPTHAVLAEKFAELEGGEAGQTFASGMAAITAIALTTLKQGDHLISTDVIYGCTFSLFSEVLPGLGIDVSFVDTSDIENVKRAIKPETKMVFLETPANPTLILCDIAEIAGIARENGALCVVDNTFATPYFQRPLELGADLSLSSCTKYIGGHADLLGGIVAGNKDFMNRMSLVVGYTGGIMGLHEAWLCIRGLKTLHIRMDRHAENAMKVAEFLESRPEVEWVRYPGLTSHPQHELARKQMSGFSGMLSFEVKGGIEAGRRLMDNVKLCSLAVSLGATDTLIQHPALMTHACVPLAVRKRIGITDGLVRLSVGIEDSEDIIEDLKQALEAI
>Annotree@>DAVG01000012.1_15@GB_GCA_002505485.1@p__Halobacteriota@c__Methanosarcinia@o__Methanosarcinales
MEREVKFATKCVHAAEKPDPVFGAHTTPIFQTSTFIFKNARQGAARFAGEESGYVYARIPPNTPTHAVLAEKFAALEGGEAGQTFASGMAAITAIVLTALKQGDHLISTDVIYGCTYNLFSQVLPGLGIEVSFVDTSKIENVKRAFKSETKMVFLESPANPTLTVCDIPEIVRITRENGALCVVDNTFATPYFQRPLELGADLSLSSCTKYIGGHADLLGGIATGNKDFMDRMSEVVGYTGGIMGPHEAWLCIRGLKTLHIRMERHAENAMKVAEFLESRPEVEWVRYPGLPSHPQHELAQKQMSGFSGMLSFEVKGGIEAGRKLMDNVKLCSLAVSLGATDTLIQHPASMTHACIPHAVRKSVGITDGLVRLSVGIEDSEDIIIDLKQALEAI
>Annotree@>DADO01000045.1_4@GB_GCA_002509325.1@p__Halobacteriota@c__Methanosarcinia@o__Methanosarcinales
MEREFKFATKCVHAAEKPDPVFGAHTTPIFQTSTFIFENASQGAARFAKEESGYVYTRIPPNTPTHAVLAEKFAELEGGEAGQTFASGMAAITAIAFTALKQGDHLISTDVIYGCTYSLFSEVLPGLGIDVSFVDTSDTENVKRAFKPETKMVFLETPANPTLIVCDIAEIARIARENGTLCVVDNTFATPYFQRPLELGVDLSLSSCTKYIGGHADLLGGIVAGNKDFINRMSPVVGYTGGIMGSHEAWLCIRGLKTLHVRMERHAENAMKVAEFLESRPEVEWVRYPGLPGHPQHELARRQMSGFSGMLSFEIKGGIEAGRKLMDNVKLCSLAVSLGATDTLIQHPASMTHACVPLAVRKRIGITDGLVRLSVGIEDSEDIIADLKQAFEAV
>Annotree@>contig_895_2@GB_GCA_013329415.1@p__Halobacteriota@c__Methanosarcinia@o__Methanosarcinales
MEREMKFGTRCVHSGEKPDPVYGAHTTPIFQTSTFVFENTAQGAARFAGEEAGYVYTRIPPNTPTHAALAEKVADLEGGEAGQTFASGMAAITALVLAHLKQGDHLISTDVVYGCTYSLFLTVLPRLGIEVSFIDTSDPGKVRAAFKENTKMVFLETPANPTMTVCDIGEIACMAREHGALCIVDNMFSTPYFQKPPELGADVSLSSCTKYIGGHADLLGGIVVGSKDFMSCIAPVVGYMGGIMGPHEAWLCIRGLKTLHLRMEKHAENALKVAEFLESHSGVEWVRYPGLPSHPQHLIAKKQMSGYSGMLSFGVRGGLEAGRRLMDSVRLCSLAVSLGATDTLIQHPASMTHACVPCEIRRQVGITDELVRISVGIEEPEDIIADLEQALGKI
>Annotree@>UBA10923_contig_16924_6@GB_GCA_013331265.1@p__Halobacteriota@c__Methanosarcinia@o__Methanosarcinales
MERKLKFATECVHAGEKPDPIFGAHTTPIFQTSTFVFESVEQGASRFAGEEAGYIYTRIPPNTPTHAVLAEKFAALEGGETGQTFASGMAAITAVVLTALKQGDHLISTDVVYGCTYSLFSEILPRLGIGVTFVDTTDTENVKRALKPETRMIFLETPANPTLNVCDIREIAGLARAQGAICVVDNTFATPYFQKPLLLGADVSLSSCTKYIGGHADLLGGIVVGNRDFMKSLAKVVGYTGGIMGLHEAWLCIRGLKTLHIRMERHAENAFKVANFLESHPGVEWVRYPGLPDHPQHEIAKKQMSGYGGMLSFGIKGGIEAGSRLMNNVRLCALAVSLGATDTLIQHPASMTHACVPKDVRGKVGITDGLVRLSIGIEDPDDIIADLKQALETI
>Annotree@>UBA11020_contig_8190_1@GB_GCA_013331275.1@p__Halobacteriota@c__Methanosarcinia@o__Methanosarcinales
MEREVKFATKCVHAAEKPDPVFGAHTTPIFQTSTFIFENVRQGAARFAGEESGYIYARIPPNTPTHAVLAEKFAVLEGGEAGQTFASGMAAITAIALTALKQGDHLISTDVIYGCTYSLFSQVLPGLGIEVSFVDTSKTENVKRAFKPETKMVFLESPANPTLTVCDISAIAKMSRENVALCVVDNTFATPYFQRPLELGADLSLSSCTKYIGGHADLLGGIVAGNKDFMDRMSTVVGYTGGIMGPHEAWLCIRGLKTLHIRMERHAENAMKVAEFLESRPEVEWVRYPGLPTYPQYELARKQMSGFSGMLSFGIKGGVEAGRRLMDNVKLCSLAVSLGATDTLIQHPASMTHACIPHAVRNSIGITDGLVRLSVGIEDPEDIIADLKQALEAI
>Annotree@>NZ_CP009520.1_1430@RS_GCF_000969905.1@p__Halobacteriota@c__Methanosarcinia@o__Methanosarcinales
MEREVKFATKCVHAAEKPDPVFGAHTTPIFQTSTFIFENARQGAARFAGDESGYVYARIPPNTPTHAVLTEKFAALEGGEAGQTFASGMAAITAIALTALKQGDHLISTDVVYGCTYSLFSQVLPGLGIEVSFIDTSKTENVRRAFKPETKMVFLESPANPTLTVCDIPEIARIARENGALCVVDNTFATPYFQRPLELGADLSMSSCTKYIGGHADLLGGIVAGNKDFINRMSEVVGYTGGIMGPHEAWLCIRGLKTLHIRMERHAENAMKVAEFLESRPEVEWVRYPGLPGHPQHELARKQMSGFSGMLSFEVKGGIEAGRKLMDNVKLCSLAVSLGATDTLIQHPASMTHACVPHEVRKSVGITDGLVRLSVGIEDYEDIIEDLKQALEAI
>Annotree@>NZ_CP009503.1_1244@RS_GCF_000969965.1@p__Halobacteriota@c__Methanosarcinia@o__Methanosarcinales
MERKLKFATKCVHAGEKPDPVFGAHTTPIFQTSTFIFEDVEQGAARFAGEKAGYVYARIPPNTPTHAVLAEKVAVLEGGEAGQTFASGMAAITAVVLTTLKQGDHLISTDVVYGCTYSLFSEVLPRFGIDVSFVDTSDIANVRAAFKPETKMVFLESPANPTITVCDIREIAGFARAQGAICVADNTFATPYFQKPLLLGVDVSLSSCTKYIGGHADLLGGVVVGSRDFMKSLGKVVGYTGGIMGPHEAWLCIRGLKTLHIRMERHAENALKVASFLESHPAVVWVRYPGLSSHPQHEVAKKQMSGYGGMLSFEVRGGIEAGRRFMDSVRLCSLAVSLGATDTLIQHPASMTHACVPGHIRNKVGIKDGLVRLSVGIEDPEDIIADLEQALSKF
>Annotree@>NZ_CP009505.1_1911@RS_GCF_000970045.1@p__Halobacteriota@c__Methanosarcinia@o__Methanosarcinales
MEREMKFGTRCVHSGEKPDPVYGAHTTPIFQTSTFVFENTEQGAARFAGEEAGYVYTRIPPNTPTHAALAEKVADLEGGEAGQTFASGMAAITALVLGHLKQGDHLISTDVVYGCTYSLFLTVLPRLGIKVSFIDTSDLDKVRAAFKENTKMVFLETPANPTMTVCDIGEIACMAREHGALCVVDNTFSTPYFQKPLELGADVSLSSCTKYIGGHADLLGGVVVGSKDFMSCLAPVVGYTGGIMGPHEAWLCIRGLKTLHLRMEKHAENALEVAEFLESHPGVEWVRYPGLPSHPQHLIAKKQMSGYSGMISFGVRGGLEAGRRLMDSVRLCSLAVSLGATDTLIQHPASMTHACVPCEIRKSVCITDELVRISVGIEEPEDIIADLEQALEKI
>Annotree@>NZ_CP009506.1_2695@RS_GCF_000970085.1@p__Halobacteriota@c__Methanosarcinia@o__Methanosarcinales
MEREFKFSTKCVHAGERPEPVFGAHTTPIFQTSTFIFENVEQGAARFAEEETGYVYTRIPPNTPTHAVLAEKVASLEGGEAGQTFSSGMAAITAVVLSTLKQGDNLISTDVVYGCTYSLFSEILPGLGIDVSFVDTSDIGKVKAAFKSETRMVFLETPANPTITVCDIREISKLAKAQGAICIVDNTFATPYFQKPLELGADISLSSCTKYIGGHADLLGGVIVGSRDFMKSLGKVVGYTGGIMGLHEAWLCIRGLKTLHIRMERHAENALKVANFLESHPKVEWVRYPGLSSHPQHEVAKKQMSGYGGMLSFEIRGGGEAGSRLMNSVRLCSLAVSLGATDTLIQHPASMTHAGIPRNIRNKVGIKDGLVRLSVGIEDSEDIIADLEQALSKI
>Annotree@>NZ_CP009515.1_1410@RS_GCF_000970265.1@p__Halobacteriota@c__Methanosarcinia@o__Methanosarcinales
MERELKFATKCVHAGEKPDPVFGAHTTPIFQTSTFIFENVEQGAARFAGEEAGYVYARIPPNTPTHAVLAEKVAALEGGEVGQTFASGMAAITAVVLTTLKQGDHLISTDVVYGCTYSLFSEVLPGLGIDVSFVDTSDIANVRAAFKPETKMVFLETPANPTITVCDIREIAGLARARGAICVADNTFATPYFQKPLLLGADVSLSSCTKYIGGHADLLGGVVVGSRDFMKSLAKVVGYTGGIMGPHEAWLCIRGLKTLHIRMERHAENAMKVASFLESHPAVVWVRYPGLSSHPQHEVAKKQMSGYGGMLSFEIRGGVEAGRRLMDSVRLCSLAVSLGATDTLIQHPASMTHACIPSQIRNKVGIKDGLVRLSVGIEDPEDIIGDLEQALSKT
>Annotree@>NZ_CP009516.1_2759@RS_GCF_000970285.1@p__Halobacteriota@c__Methanosarcinia@o__Methanosarcinales
MKRKLKFATECVHAGEKPDPVFGAHTTPIFQTSTFIFESVEQGASRFAGEEDGYIYTRIPPNTPTHAVLTEKFAALEGGETGQTFASGMAAITAVVLTALKQGDHLISTDVVYGCTYSLFSEILPGLGIDVTFVDTTDIENVKKALKPDTKMIFLETPANPTLNICDIREIAGLARKQGVICVVDNTFATPYFQKPLLLGADISLSSCTKYIGGHADLLGGIVVCSKDFMKSLAKVVGYTGGVMGLHEAWLCIRGLKTLHIRMERHAENAQKVASFLESHPGVEWVRYPGLSDHPQHEAAKKQMSGYGGMLSFSIRGGIEAGNRLMNNVRLCSLAVSLGATDTLIQHPASMTHACVPKEVRGKVGITDGLVRLSIGIEDPEDIIADLEQALSKV
>Annotree@>NZ_CP009517.1_592@RS_GCF_000970305.1@p__Halobacteriota@c__Methanosarcinia@o__Methanosarcinales
MEREVKFATKCVHAAEKPDPVFGAHTTPIFQTSTFIFENVRQGAARFAGEESGYIYARIPPNTPTHAVLAEKFAVLEGGEAGQTFASGMAAITAIALTALKQGDHLISTDVIYGCTYSLFSQVLPGLGIEVSFVDTSKTENVKRAFKPETKMVFLESPANPTLTVCDISAIARISKENGSLCVVDNTFATPYFQRPLELGADLSLSSCTKYIGGHADLLGGIVAGNKDFMDRMSVVIGYTGGIMGPHEAWLCIRGLKTLHIRMERHAENAMKVAEFLESRPEVEWVRYPGLPTYPQYELARRQMSGFSGMLCFGIKGGVEAGKRLMDNVKLCSLAVSLGATDTLIQHPASMTHACVPHAVRNSIGITDGLVRLSVGIEDPEDIIADLKQALEAI
>Annotree@>NZ_JJOY01000012.1_21@RS_GCF_000979455.1@p__Halobacteriota@c__Methanosarcinia@o__Methanosarcinales
MERELKFATKCVHAGEKPDPVFGAHTTPIFQTSTFIFENVEQGAARFSGEKAGYVYARISPNTPTHAVLAEKVAVLESGETGQTFASGMAAITAVVLSALKQGDHLISTDVVYGCTYSLFSEVLPGLGIDVSFVDTSGIENVRAAFKPETKMVFLETPANPTITVCDIREIAGLARAQGAICVVDNTFATPYFQKPLLFGADVSLSSCTKYIGGHADLLGGVVVGSRDFMKSLGKVVGYTGGIMGVHEAWLCIRGLKTLHIRMDRHAENAMKVASFLESHPAVMWVRYPGLSSHPQHEVAKKQMSGYGGMLSFEIRGGVEAGRRLMDSVRLCSLAVSLGATDTLIQHPASMTHACIPGHIRNKVGIKDGLVRLSVGIEDPEDIIADLEQALSKT
>Annotree@>NZ_SCHL01000018.1_14@RS_GCF_004099695.1@p__Halobacteriota@c__Methanosarcinia@o__Methanosarcinales
MKGLGEMERKVKFATKCVHAAEKPDPVFGAHTTPIFQTSTFIFENVSQGTARFAGEEAGYVYARIPPNTPTHAVLAEKFAELEGGETGQTFASGMAAITAIALTSLRQGDHLISTDVVYGCTYSLFSQVLPGLGIEVSFVDTSETENVRQAFRPETKMVFLESPANPTLTVCDITEIAGMAKENGALCVVDNTFSTPYFQRPLELGADLSLSSCTKYIGGHADLLGGIAAGSKDFMNRMSSIVGYTGGIMGPHEAWLCIRGLKTLHIRMERHAENAMKIAEFLESRPEVEWVRYPGLPSHPQHELASKQMSGFSGMLSFEIKGGIEAGRKLMDNVKLCSLAVSLGATDTLIQHPASMTHACVPCSVRRSVGITDGLVRLSVGIEASEDIIADLEQALEAI
>Caspian@>GEJIPGCN_39946
MSENNKLAFATRAVHSGYDSSDSHGSLNPPIYMTSTFCFDSVEQGAERFSGENPGHFYGRISNPTQEILETRLADLEEGEAALATASGMGAISATFWTIVSPGDHVLVDKTIYGCTFSFMEHGLKKFGIEVTYVDFTNHNDIAVALQTNTKVVCFESPVNPSMRILDISAISAVVKFHNAGIQVIIDNTYCTPALQRPLTMGADIVVHSATKYLGGHGDLIAGAVVGRQDMIQQIRLFGLKDMTGAVISPINAFLILRGIKTLQLRMERHCENAQVIAELLDQHPAVKSVFYPGLKTDAGHQLAARQMEGFGGMVAFELKGGFDAAAKMLNRLKLIKRAVSLGDAETLIQHPASMTHSTYTPEQQAEHGISRGLVRISAGLESVLDIVADLKQALAQG 
>Pseudomonas_putida@>Pseudomonas putida
MHGSNKLPGFATRAIHHGYDPQDHGGALVPPVYQTATFTFPTVEYGAACFAGEQAGHFYSRISNPTLNLLEARMASLEGGEAGLALASGMGAITSTLWTLLRPGDEVLLGNTLYGCTFAFLHHGIGEFGVKLRHVDMADLQALEAAMTPATRVIYFESPANPNMHMADIAGVAKIARKHGATVVVDNTYCTPYLQRPLELGADLVVHSATKYLSGHGDITAGIVVGSQALVDRIRLQGLKDMTGAVLSPHDAALLMRGIKTLNLRMDRHCANAQVLAEFLARQPQVELIHYPGLASFPQYTLARQQMSQPGGMIAFELKGGIGAGRRFMNALQLFSRAVSLGDAESLAQHPASMTHSSYTPEERAHYGISEGLVRLSVGLEDIDDLLADVQQALKASA
```
