## Supplementary Data S1 for "Niche-aware metagenomic screening for enzyme methioninase illuminates its contribution to metabolic syntrophy": all_metase_tree.txt

```
(((((((Annotree@>NZ_FODF01000034.1_2@RS_GCF_900110295.1@p__Firmicutes_A:0.15723,Annotree@>NZ_OERU01000011.1_3@RS_GCF_900240845.1@p__Firmicutes_A:0.15554)0.999:0.16285,((Annotree@>NZ_JWHR01000109.1_28@RS_GCF_000808015.1@p__Firmicutes_A:0.01242,(Annotree@>NZ_KE392228.1_2477@RS_GCF_000439105.1@p__Firmicutes_A:0.00581,Annotree@>NZ_FORW01000001.1_65@RS_GCF_900114105.1@p__Firmicutes_A:0.01443)0.921:0.01999)1.000:0.23992,((Annotree@>NZ_KE392228.1_508@RS_GCF_000439105.1@p__Firmicutes_A:0.02299,Annotree@>NZ_FORW01000001.1_2032@RS_GCF_900114105.1@p__Firmicutes_A:0.02359)1.000:0.19074,(Annotree@>UQFT01000118.1_1@GB_GCA_900540355.1@p__Firmicutes_A:0.08590,Annotree@>NZ_DS499562.1_42@RS_GCF_000154445.1@p__Firmicutes_A:0.02255)0.973:0.07510)0.999:0.14039)0.835:0.01960)0.919:0.04849,(((((Annotree@>NZ_FOIF01000044.1_6@RS_GCF_900111575.1@p__Firmicutes_D:0.01825,Annotree@>NZ_FRAI01000012.1_51@RS_GCF_900142275.1@p__Firmicutes_D:0.02105)1.000:0.25730,(Annotree@>NZ_AFNU02000004.1_185@RS_GCF_000215935.2@p__Firmicutes:0.27876,Annotree@>NZ_NSKI01000012.1_7@RS_GCF_003586005.1@p__Firmicutes:0.14131)1.000:0.27587)0.557:0.06666,((((((Annotree@>DFHG01000008.1_55@GB_GCA_002372615.1@p__Firmicutes:0.21304,Annotree@>ONDN01000028.1_2@GB_GCA_900316595.1@p__Firmicutes:0.10921)1.000:0.62727,(Annotree@>DHQX01000035.1_3@GB_GCA_002411105.1@p__Firmicutes_A:0.51823,(Annotree@>UROG01000025.1_9@GB_GCA_900549485.1@p__Firmicutes_A:0.42937,(Annotree@>USML01000064.1_6@GB_GCA_900555855.1@p__Firmicutes_A:0.33403,(Annotree@>OMTF01000033.1_22@GB_GCA_900313925.1@p__Firmicutes_A:0.23949,(Annotree@>DKRJ01000013.1_118@GB_GCA_002472145.1@p__Firmicutes_A:0.37582,Annotree@>URCD01000003.1_2@GB_GCA_900546215.1@p__Firmicutes_A:0.25202)0.317:0.05980)0.979:0.14977)0.946:0.08680)0.965:0.10163)0.952:0.08756)0.602:0.04204,Annotree@>DCUZ01000068.1_32@GB_GCA_002327305.1@p__Acidobacteriota:0.67583)0.894:0.05097,Annotree@>DCTZ01000028.1_5@GB_GCA_002329485.1@p__Firmicutes:0.59275)0.838:0.02506,((((((((Annotree@>NC_008576.1_802@RS_GCF_000014865.1@p__Proteobacteria:0.21923,(((Annotree@>NZ_ATZE01000030.1_29@RS_GCF_000428045.1@p__Proteobacteria:0.02746,Annotree@>NZ_CP011412.1_69@RS_GCF_001007875.1@p__Proteobacteria:0.03473)1.000:0.10784,(Annotree@>NZ_FNQP01000003.1_216@RS_GCF_900107695.1@p__Proteobacteria:0.05189,(Annotree@>DILV01000029.1_91@GB_GCA_002425225.1@p__Proteobacteria:0.03811,(Annotree@>JH651384.1_1955@GB_GCA_000260135.1@p__Proteobacteria:0.06857,((Groundwater@Modern_marine.mb.207#p__Proteobacteria@c__Gammaproteobacteria@o__Thiotrichales@f__Thiotrichaceae@g__Thiothrix@s__1:0.0,Groundwater@Modern_marine_glass_biofilm.mb.105#p__Proteobacteria@c__Gammaproteobacteria@o__Thiotrichales@f__Thiotrichaceae@g__Thiothrix@s__2:0.0,Groundwater@Modern_marine_rock_biofilm.mb.20#p__Proteobacteria@c__Gammaproteobacteria@o__Thiotrichales@f__Thiotrichaceae@g__Thiothrix@s__:0.0):0.04149,Annotree@>NZ_JHYQ01000014.1_4@RS_GCF_000621325.1@p__Proteobacteria:0.03176)0.910:0.03161)0.369:0.02788)0.677:0.02830)1.000:0.13438)0.826:0.02952,(Annotree@>NZ_BHVV01000006.1_479@RS_GCF_003865015.1@p__Proteobacteria:0.14002,(Annotree@>SZXW01000010.1_648@GB_GCA_005862285.1@p__Bacteroidota:0.21069,(Annotree@>PHCS01000008.1_47@GB_GCA_002840845.1@p__Proteobacteria:0.05424,Annotree@>PQAF01000013.1_84@GB_GCA_003105015.1@p__Proteobacteria:0.03160)0.983:0.07040)0.949:0.04968)0.953:0.06754)0.853:0.03740)1.000:0.17672,((((((Annotree@>NZ_CP017476.1_321@RS_GCF_001761385.1@p__Proteobacteria:0.02583,Annotree@>NZ_CP039252.1_3238@RS_GCF_004795855.1@p__Proteobacteria:0.02884)1.000:0.12360,(Annotree@>NC_007908.1_3711@RS_GCF_000013605.1@p__Proteobacteria:0.10657,(Annotree@>NZ_CP036282.1_3188@RS_GCF_006974105.1@p__Proteobacteria:0.04010,(Annotree@>DFWT01000172.1_5@GB_GCA_002381045.1@p__Proteobacteria:0.04197,(Annotree@>MTEI01000005.1_90@GB_GCA_002083775.1@p__Proteobacteria:0.03967,Annotree@>NZ_MSYM01000006.1_44@RS_GCF_001938565.1@p__Proteobacteria:0.04697)1.000:0.16819)0.437:0.03248)0.942:0.06201)0.964:0.05729)0.934:0.05745,((((Annotree@>NZ_AGTS01000032.1_18@RS_GCF_000238595.1@p__Proteobacteria:0.01551,Annotree@>NZ_LHUP01000065.1_12@RS_GCF_001411535.1@p__Proteobacteria:0.01490)0.879:0.01661,((Annotree@>NC_018708.1_3327@RS_GCF_000302535.1@p__Proteobacteria:0.00648,Annotree@>NZ_VFPV01000003.1_387@RS_GCF_006716905.1@p__Proteobacteria:0.01394)0.755:0.00346,(((Annotree@>NZ_LUKZ01000035.1_33@RS_GCF_001633105.1@p__Proteobacteria:0.00229,Annotree@>NZ_NOIG01000004.1_547@RS_GCF_002245625.1@p__Proteobacteria:0.00459)0.801:0.00232,(Annotree@>NZ_QAIH01000051.1_7@RS_GCF_003060895.1@p__Proteobacteria:0.00461,Annotree@>NZ_BJHU01000006.1_21@RS_GCF_005405905.1@p__Proteobacteria:0.01383)0.834:0.00460)0.745:0.00272,Annotree@>NZ_QAJR01000031.1_3@RS_GCF_003852545.1@p__Proteobacteria:0.04495)0.898:0.01279)0.990:0.04353)1.000:0.07877,((Annotree@>NZ_BBJX01000009.1_105@RS_GCF_000739995.1@p__Proteobacteria:0.05944,Annotree@>MKTG01000092.1_74@GB_GCA_001897615.1@p__Proteobacteria:0.12845)0.988:0.04505,((Annotree@>NZ_QEKM01000001.1_1727@RS_GCF_003096555.1@p__Proteobacteria:0.03734,(Annotree@>NZ_CP027669.1_269@RS_GCF_003008595.1@p__Proteobacteria:0.01676,Annotree@>NZ_QXJC01000001.1_936@RS_GCF_003570885.1@p__Proteobacteria:0.03190)0.989:0.03815)0.991:0.04294,(Annotree@>MESL01000019.1_9@GB_GCA_001770955.1@p__Proteobacteria:0.01549,Annotree@>NZ_QXGR01000011.1_52@RS_GCF_003604195.1@p__Proteobacteria:0.02987)0.869:0.02840)0.537:0.01924)0.485:0.01248)0.581:0.01616,Annotree@>MEDL01000149.1_6@GB_GCA_001724785.1@p__Proteobacteria:0.04941)0.781:0.01723)0.925:0.05579,Annotree@>MEFV01000004.1_66@GB_GCA_001725255.1@p__Proteobacteria:0.15107)1.000:0.21873,(Annotree@>NZ_KB907784.1_2596@RS_GCF_000382185.1@p__Proteobacteria:0.32585,(((Annotree@>NZ_CP024478.1_3999@RS_GCF_002753995.1@p__Proteobacteria:0.05536,((((Annotree@>NZ_QKVL01000006.1_187@RS_GCF_003231275.1@p__Proteobacteria:0.00634,Annotree@>NZ_FYDX01000003.1_133@RS_GCF_900187455.1@p__Proteobacteria:0.01866)0.947:0.02962,(Annotree@>NZ_FZOL01000001.1_113@RS_GCF_900188455.1@p__Proteobacteria:0.03153,(Annotree@>NZ_AMWJ01000193.1_20@RS_GCF_000319305.1@p__Proteobacteria:0.04308,Annotree@>NZ_MKZO01000073.1_136@RS_GCF_001941965.1@p__Proteobacteria:0.02317)0.844:0.01766)0.978:0.04226)0.815:0.03419,(Annotree@>NZ_QETK01000010.1_28@RS_GCF_003105155.1@p__Proteobacteria:0.07486,(Annotree@>NZ_BCAT01000002.1_420@RS_GCF_001320045.1@p__Proteobacteria:0.00290,Pseudomonas_putida@>Pseudomonas:0.00055)1.000:0.08024)0.459:0.02517)0.996:0.07421,((((Annotree@>NZ_JH650757.1_136@RS_GCF_000259195.1@p__Proteobacteria:0.02600,(Annotree@>NZ_KN639176.1_4958@RS_GCF_000800615.1@p__Proteobacteria:0.02324,Annotree@>NZ_UIDD01000004.1_159@RS_GCF_900497695.1@p__Proteobacteria:0.02392)0.621:0.00855)0.782:0.00633,Annotree@>NZ_FNKV01000001.1_1561@RS_GCF_900101695.1@p__Proteobacteria:0.02172)0.696:0.00395,Annotree@>NZ_CP035952.1_4452@RS_GCF_004214895.1@p__Proteobacteria:0.02091)0.856:0.02405,(Annotree@>NZ_AUED01000004.1_62@RS_GCF_000425805.1@p__Proteobacteria:0.06178,((Annotree@>NZ_JYOC01000008.1_55@RS_GCF_000955815.1@p__Proteobacteria:0.03500,(Annotree@>NZ_SMOK01000002.1_81@RS_GCF_004353925.1@p__Proteobacteria:0.04443,(Annotree@>NZ_CP009048.1_904@RS_GCF_000746525.1@p__Proteobacteria:0.01555,Annotree@>NZ_PVZN01000010.1_125@RS_GCF_003024385.1@p__Proteobacteria:0.02370)0.707:0.00675)0.505:0.01179)0.734:0.00507,(Annotree@>NZ_QJRG01000044.1_127@RS_GCF_004025535.1@p__Proteobacteria:0.04568,Annotree@>NZ_CP032311.1_952@RS_GCF_004803755.1@p__Proteobacteria:0.03801)0.474:0.01033)0.911:0.02162)0.887:0.03608)0.957:0.04580)0.605:0.02419)0.824:0.02740,(Annotree@>NZ_UNOZ01000004.1_157@RS_GCF_900536025.1@p__Proteobacteria:0.06761,(((Annotree@>NZ_CP009747.1_2704@RS_GCF_000800255.1@p__Proteobacteria:0.10855,Annotree@>NZ_CP011789.1_4598@RS_GCF_001636055.1@p__Proteobacteria:0.05870)0.992:0.07096,(Annotree@>NZ_CP013997.1_3348@RS_GCF_001534745.1@p__Proteobacteria:0.19890,(Annotree@>DJJS01000004.1_65@GB_GCA_002434265.1@p__Proteobacteria:0.12186,(Annotree@>NZ_KE384442.1_61@RS_GCF_000425745.1@p__Proteobacteria:0.01757,Annotree@>NZ_CP009455.1_1958@RS_GCF_000759535.1@p__Proteobacteria:0.02048)0.999:0.12362)0.818:0.04876)0.743:0.04340)0.842:0.02306,((((Annotree@>NZ_NBWC01000018.1_116@RS_GCF_002094795.1@p__Proteobacteria:0.03430,(Annotree@>NZ_CP016634.1_2557@RS_GCF_002741075.1@p__Proteobacteria:0.01612,Annotree@>NZ_FMYX01000006.1_5@RS_GCF_900102675.1@p__Proteobacteria:0.00798)0.837:0.00772)0.976:0.03025,Annotree@>NZ_QKVM01000001.1_61@RS_GCF_003231305.1@p__Proteobacteria:0.03187)0.866:0.01556,(Annotree@>NC_008027.1_4122@RS_GCF_000026105.1@p__Proteobacteria:0.01894,(Annotree@>NZ_SOZA01000010.1_38@RS_GCF_004519305.1@p__Proteobacteria:0.03147,(Annotree@>NZ_FOEQ01000001.1_658@RS_GCF_900110655.1@p__Proteobacteria:0.01793,(Annotree@>NZ_JHYW01000008.1_72@RS_GCF_000621225.1@p__Proteobacteria:0.01141,(Annotree@>NZ_JHEE01000028.1_11@RS_GCF_001259595.1@p__Proteobacteria:0.00295,Annotree@>NZ_QJRP01000008.1_41@RS_GCF_003205295.1@p__Proteobacteria:0.00581)0.000:0.00054)0.873:0.01102)0.764:0.00833)0.998:0.04238)0.731:0.00566)0.143:0.00644,((((Annotree@>NZ_BBIQ01000009.1_30@RS_GCF_000730565.1@p__Proteobacteria:0.02149,Annotree@>NZ_CP019952.1_788@RS_GCF_002021815.1@p__Proteobacteria:0.01442)1.000:0.08248,Annotree@>NZ_BBIU01000020.1_36@RS_GCF_000730645.1@p__Proteobacteria:0.06785)0.187:0.01980,Annotree@>NZ_CP025262.1_3801@RS_GCF_002843585.1@p__Proteobacteria:0.13862)0.968:0.03889,((((((Annotree@>NZ_CP018846.1_597@RS_GCF_002025705.1@p__Proteobacteria:0.01480,((Annotree@>NZ_QJRL01000001.1_110@RS_GCF_003205205.1@p__Proteobacteria:0.05132,(Annotree@>NZ_NEHW01000004.1_145@RS_GCF_002112505.1@p__Proteobacteria:0.02258,Annotree@>NZ_BCBA01000017.1_17@RS_GCF_001320245.1@p__Proteobacteria:0.02652)0.755:0.00162)0.428:0.00333,Annotree@>NZ_BCAO01000048.1_2@RS_GCF_001319945.1@p__Proteobacteria:0.06983)0.774:0.00257)0.000:0.00054,(Annotree@>NZ_QEQQ01000005.1_214@RS_GCF_003097235.1@p__Proteobacteria:0.02067,(Annotree@>NZ_MINI01000038.1_1055@RS_GCF_002906855.1@p__Proteobacteria:0.00584,Annotree@>CP031729.1_4841@GB_GCA_003428805.1@p__Proteobacteria:0.01159)0.000:0.00055)0.916:0.00575)0.274:0.01361,(Annotree@>NZ_SMTE01000010.1_177@RS_GCF_004357765.1@p__Proteobacteria:0.01027,Annotree@>NZ_CP039371.1_984@RS_GCF_005080685.1@p__Proteobacteria:0.01657)1.000:0.05461)0.331:0.00630,((((((((Annotree@>NZ_BCBH01000001.1_130@RS_GCF_001320525.1@p__Proteobacteria:0.03671,((Annotree@>NC_010322.1_4544@RS_GCF_000019125.1@p__Proteobacteria:0.00869,Annotree@>NZ_JENB01000008.1_141@RS_GCF_000708715.2@p__Proteobacteria:0.01762)0.382:0.00284,((Annotree@>NC_021505.1_814@RS_GCF_000412675.1@p__Proteobacteria:0.00619,Annotree@>NZ_CP010979.1_5350@RS_GCF_000498395.2@p__Proteobacteria:0.01728)0.929:0.01303,(Annotree@>NC_010501.1_916@RS_GCF_000019445.1@p__Proteobacteria:0.01596,Annotree@>NZ_AP015029.1_4934@RS_GCF_002356095.1@p__Proteobacteria:0.02345)0.850:0.00920)0.841:0.00795)0.860:0.00640)0.902:0.00874,Annotree@>NZ_JOME01000011.1_137@RS_GCF_003263425.1@p__Proteobacteria:0.00566)0.788:0.00306,(Annotree@>NZ_NEJU01000010.1_101@RS_GCF_002113295.1@p__Proteobacteria:0.01451,((Annotree@>NZ_BBIS01000008.1_19@RS_GCF_000730605.1@p__Proteobacteria:0.01727,Annotree@>NZ_LWBV01000004.1_296@RS_GCF_001642705.1@p__Proteobacteria:0.00332)0.932:0.00863,(Annotree@>NZ_CP022561.1_4509@RS_GCF_003671955.1@p__Proteobacteria:0.02049,Annotree@>NZ_PUQD01000076.1_16@RS_GCF_003331055.1@p__Proteobacteria:0.02090)0.746:0.00308)0.672:0.00055)0.000:0.00054)0.905:0.00580,(Annotree@>NC_023075.1_4214@RS_GCF_000510285.1@p__Proteobacteria:0.00871,(Annotree@>NZ_NFZQ01000003.1_295@RS_GCF_002165135.1@p__Proteobacteria:0.00864,(Annotree@>NZ_NEJR01000019.1_98@RS_GCF_002113165.1@p__Proteobacteria:0.01449,Annotree@>DGIR01000030.1_4@GB_GCA_002386445.1@p__Proteobacteria:0.02354)0.000:0.00054)0.834:0.00289)0.000:0.00054)0.964:0.01365,(Annotree@>NZ_JPFC01000001.1_329@RS_GCF_002927165.1@p__Proteobacteria:0.05911,Annotree@>NZ_CP032677.1_3980@RS_GCF_003627215.1@p__Proteobacteria:0.01025)0.430:0.00681)0.105:0.00521,Annotree@>NZ_JYKS01000023.1_176@RS_GCF_000935045.1@p__Proteobacteria:0.00742)0.693:0.00415,Annotree@>NZ_KE384451.1_117@RS_GCF_000425785.1@p__Proteobacteria:0.03798)0.948:0.01597,(Annotree@>NZ_JMIT01000004.1_276@RS_GCF_000731675.1@p__Proteobacteria:0.02493,Annotree@>NZ_CP024085.1_4412@RS_GCF_002736125.1@p__Proteobacteria:0.02115)0.929:0.01537)0.881:0.01185)0.788:0.00931,(Annotree@>NZ_BBIV01000030.1_33@RS_GCF_000730665.1@p__Proteobacteria:0.04987,(Annotree@>DJTF01000212.1_5@GB_GCA_002438125.1@p__Proteobacteria:0.01243,Annotree@>NZ_AKJC01000119.1_6@RS_GCF_000282535.1@p__Proteobacteria:0.01098)0.910:0.01412)0.763:0.00730)0.963:0.02009,Annotree@>NZ_VAUO01000005.1_147@RS_GCF_005796105.1@p__Proteobacteria:0.09916)0.000:0.00055)0.261:0.01835)0.974:0.03456)0.844:0.01616)0.994:0.06681)0.999:0.10695,(Annotree@>NZ_MRYI01000012.1_86@RS_GCF_002260525.1@p__Proteobacteria:0.20752,(Annotree@>NZ_FYEE01000020.1_19@RS_GCF_900187645.1@p__Proteobacteria:0.08579,(((((Annotree@>NZ_CP017432.1_2743@RS_GCF_000346225.2@p__Proteobacteria:0.04191,Annotree@>NZ_CP012676.1_2201@RS_GCF_001294575.1@p__Proteobacteria:0.04646)0.953:0.02920,(((Annotree@>NZ_LT629783.1_116@RS_GCF_900105835.1@p__Proteobacteria:0.05031,(Annotree@>NZ_NQKN01000009.1_84@RS_GCF_002269485.1@p__Proteobacteria:0.01264,Annotree@>NZ_NQKQ01000010.1_61@RS_GCF_002269505.1@p__Proteobacteria:0.03219)0.909:0.02110)0.974:0.03722,Annotree@>NZ_FNUD01000002.1_2496@RS_GCF_900106095.1@p__Proteobacteria:0.02832)0.752:0.01659,Annotree@>NZ_JYKZ01000006.1_19@RS_GCF_001043005.1@p__Proteobacteria:0.02910)0.991:0.05173)0.882:0.02560,(Annotree@>NZ_LS483370.1_1699@RS_GCF_900475285.1@p__Proteobacteria:0.11580,(Annotree@>NZ_JYLF01000005.1_321@RS_GCF_001043055.1@p__Proteobacteria:0.07292,(Annotree@>NZ_JYKY01000008.1_111@RS_GCF_001042985.1@p__Proteobacteria:0.03462,Annotree@>NZ_NQKI01000050.1_34@RS_GCF_002269125.1@p__Proteobacteria:0.02123)0.969:0.04922)0.992:0.06408)0.176:0.04597)0.996:0.05840,((((Annotree@>NZ_PCQM01000021.1_4@RS_GCF_002980155.1@p__Proteobacteria:0.04645,Annotree@>NZ_FYEC01000013.1_50@RS_GCF_900187635.1@p__Proteobacteria:0.05276)0.337:0.01636,(Annotree@>NZ_MOAL01000004.1_2119@RS_GCF_003731765.1@p__Proteobacteria:0.07763,((Annotree@>NZ_AYMU01000011.1_175@RS_GCF_000633395.1@p__Proteobacteria:0.03561,(Annotree@>NC_021237.1_3531@RS_GCF_000397205.1@p__Proteobacteria:0.03586,Annotree@>NZ_FNTJ01000001.1_2467@RS_GCF_900105185.1@p__Proteobacteria:0.05495)0.963:0.02488)0.813:0.02736,(((Annotree@>NZ_CP031396.1_665@RS_GCF_003363755.1@p__Proteobacteria:0.01766,Annotree@>NZ_MOAK01000015.1_32@RS_GCF_003732485.1@p__Proteobacteria:0.02244)0.923:0.01750,(Annotree@>NZ_LCZB01000050.1_45@RS_GCF_001020715.1@p__Proteobacteria:0.02035,Annotree@>NZ_AP014627.1_3576@RS_GCF_001547895.1@p__Proteobacteria:0.00738)0.996:0.03409)0.920:0.02238,(Annotree@>NZ_CP027705.1_3648@RS_GCF_003850545.1@p__Proteobacteria:0.08302,Annotree@>NZ_CP027706.1_5322@RS_GCF_003850565.1@p__Proteobacteria:0.07983)0.991:0.06030)0.436:0.01269)0.988:0.07533)0.979:0.05806)0.504:0.01465,Annotree@>NZ_FOCB01000020.1_48@RS_GCF_900109995.1@p__Proteobacteria:0.08328)0.525:0.01264,((Annotree@>NZ_LHVL01000013.1_274@RS_GCF_001269775.1@p__Proteobacteria:0.00968,(Annotree@>NZ_CBLV010000239.1_22@RS_GCF_000801235.1@p__Proteobacteria:0.00278,(Annotree@>NZ_KN322987.1_362@RS_GCF_000774145.1@p__Proteobacteria:0.00055,(Annotree@>NZ_VCNG01000003.1_40@RS_GCF_006227205.1@p__Proteobacteria:0.00553,Annotree@>NZ_LHVK01000022.1_131@RS_GCF_001269905.1@p__Proteobacteria:0.00553)0.000:0.00055)0.000:0.00055)0.879:0.00739)0.989:0.04501,(Annotree@>NZ_MVOL01000001.1_550@RS_GCF_002018875.1@p__Proteobacteria:0.06711,Annotree@>NZ_FYDL01000001.1_185@RS_GCF_900187505.1@p__Proteobacteria:0.07598)0.027:0.01574)0.048:0.01289)0.926:0.02616)0.971:0.03389,(((Annotree@>NZ_LPNO01000035.1_10@RS_GCF_001952855.1@p__Proteobacteria:0.00753,Annotree@>NZ_LT629793.1_5395@RS_GCF_900105735.1@p__Proteobacteria:0.01004)0.769:0.00304,(Annotree@>NZ_NIXO01000129.1_2@RS_GCF_002204795.1@p__Proteobacteria:0.01770,(Annotree@>NZ_AHHC01000019.1_4@RS_GCF_000242655.1@p__Proteobacteria:0.00577,Annotree@>NZ_CP025624.1_3997@RS_GCF_002874965.1@p__Proteobacteria:0.01006)0.835:0.00653)0.178:0.00744)0.998:0.06213,((Annotree@>NZ_LT629802.1_1220@RS_GCF_900106045.1@p__Proteobacteria:0.08674,((Annotree@>NZ_CP008896.1_1353@RS_GCF_000730425.1@p__Proteobacteria:0.01297,(Annotree@>NZ_LT629800.1_870@RS_GCF_900105815.1@p__Proteobacteria:0.01688,Annotree@>NZ_FNTR01000006.1_61@RS_GCF_900105955.1@p__Proteobacteria:0.01972)0.888:0.01105)0.743:0.00250,(Annotree@>NZ_CP032618.1_3454@RS_GCF_003626995.1@p__Proteobacteria:0.02342,Annotree@>NZ_MNPU01000003.1_172@RS_GCF_001983165.1@p__Proteobacteria:0.01325)0.748:0.00286)0.971:0.03512)0.972:0.03878,((((Annotree@>NZ_PYWX01000071.1_10@RS_GCF_003031675.1@p__Proteobacteria:0.03618,Annotree@>NZ_SGWI01000001.1_711@RS_GCF_004519405.1@p__Proteobacteria:0.00635)0.990:0.02603,((((Annotree@>NZ_LT629786.1_1561@RS_GCF_900105675.1@p__Proteobacteria:0.00979,(Annotree@>NZ_JYLH01000020.1_27@RS_GCF_001439685.1@p__Proteobacteria:0.00487,Annotree@>NZ_CP027755.1_3197@RS_GCF_003851495.1@p__Proteobacteria:0.00731)0.751:0.00241)0.999:0.03838,((Annotree@>NZ_JYLO01000004.1_34@RS_GCF_001439845.1@p__Proteobacteria:0.01968,Annotree@>NZ_CP023269.1_3088@RS_GCF_002966775.1@p__Proteobacteria:0.02488)0.999:0.04912,(Annotree@>NZ_JRYA01000005.1_973@RS_GCF_000801895.1@p__Proteobacteria:0.01682,(Annotree@>NZ_CM001514.1_3213@RS_GCF_000263715.2@p__Proteobacteria:0.01540,Annotree@>NZ_JYLN01000006.1_119@RS_GCF_001439735.1@p__Proteobacteria:0.01906)0.993:0.03072)0.199:0.00533)0.567:0.01169)0.971:0.02505,((((Annotree@>NZ_NMRE01000088.1_5@RS_GCF_002263605.1@p__Proteobacteria:0.01628,((Annotree@>NZ_VCCF01000002.1_471@RS_GCF_005938045.1@p__Proteobacteria:0.01174,(Annotree@>NZ_LJSB01000259.1_55@RS_GCF_002742565.1@p__Proteobacteria:0.00482,Annotree@>NZ_FNOX01000008.1_142@RS_GCF_900107155.1@p__Proteobacteria:0.01462)0.763:0.00295)0.977:0.01793,((Annotree@>NZ_QKMB01000035.1_8@RS_GCF_003208475.1@p__Proteobacteria:0.01712,(Annotree@>NZ_CP015600.1_2443@RS_GCF_001647715.1@p__Proteobacteria:0.00552,Annotree@>NZ_LT907842.1_4467@RS_GCF_900215245.1@p__Proteobacteria:0.01605)0.832:0.01499)0.528:0.00704,Annotree@>NZ_CP027762.1_2363@RS_GCF_003852315.1@p__Proteobacteria:0.03707)0.337:0.00444)0.931:0.01185)0.749:0.00308,Annotree@>NZ_UYXQ01000162.1_2@RS_GCF_900624995.1@p__Proteobacteria:0.02267)0.911:0.01182,(Annotree@>NZ_MSDF01000039.1_4@RS_GCF_002022275.1@p__Proteobacteria:0.02097,Annotree@>NZ_PHHD01000001.1_4958@RS_GCF_002813445.1@p__Proteobacteria:0.02125)0.877:0.00891)0.784:0.00262,Annotree@>NZ_MDDR01000014.1_2@RS_GCF_001870435.1@p__Proteobacteria:0.01959)0.824:0.00462)0.871:0.01128,((Annotree@>NZ_UTBG01000068.1_2@RS_GCF_900580675.1@p__Proteobacteria:0.03964,(((((Annotree@>NZ_JFCA01000013.1_14@RS_GCF_000612585.1@p__Proteobacteria:0.04014,Annotree@>NZ_CP011507.1_484@RS_GCF_001186335.1@p__Proteobacteria:0.02043)0.838:0.01213,Annotree@>NZ_PDJB01000001.1_2268@RS_GCF_002563895.1@p__Proteobacteria:0.01440)0.758:0.00829,(Annotree@>NZ_MDGK01000032.1_4@RS_GCF_001870465.1@p__Proteobacteria:0.01595,((Annotree@>NZ_LKEG01000041.1_243@RS_GCF_001645105.1@p__Proteobacteria:0.02609,Annotree@>NZ_CP019856.1_2273@RS_GCF_002007785.1@p__Proteobacteria:0.00963)0.896:0.01222,(Annotree@>NZ_CP014546.1_3886@RS_GCF_001579805.1@p__Proteobacteria:0.01508,(Annotree@>NZ_FOKB01000004.1_316@RS_GCF_900111895.1@p__Proteobacteria:0.02260,(Annotree@>NZ_AYTD01000009.1_14@RS_GCF_000503215.1@p__Proteobacteria:0.00747,Annotree@>NZ_CP022960.1_3753@RS_GCF_002269425.1@p__Proteobacteria:0.00055)0.293:0.00054)0.775:0.00264)0.960:0.01240)0.901:0.00940)0.505:0.00324)0.722:0.00270,Annotree@>NZ_LT629702.1_629@RS_GCF_900103345.1@p__Proteobacteria:0.02360)0.923:0.01579,Annotree@>NZ_CP025263.1_2301@RS_GCF_002843605.1@p__Proteobacteria:0.04969)0.327:0.00974)0.611:0.00677,(Annotree@>NZ_UUPU01000092.1_4@RS_GCF_900591205.1@p__Proteobacteria:0.03898,(Annotree@>NZ_LT629689.1_1973@RS_GCF_900102035.1@p__Proteobacteria:0.04979,Annotree@>NZ_CP031450.1_2366@RS_GCF_003612935.1@p__Proteobacteria:0.06748)0.273:0.00811)0.754:0.00332)0.916:0.01317)0.713:0.00369)0.861:0.00711,(Annotree@>NZ_ANNV01000176.1_2@RS_GCF_000346755.1@p__Proteobacteria:0.00055,Annotree@>NZ_QAJM01000026.1_16@RS_GCF_003852405.1@p__Proteobacteria:0.01464)0.999:0.03278)0.349:0.00396,((Annotree@>NZ_CP015637.1_2191@RS_GCF_001708445.1@p__Proteobacteria:0.05657,((Annotree@>DGAI01000124.1_3@GB_GCA_002383725.1@p__Proteobacteria:0.04448,Annotree@>NZ_LT629801.1_1820@RS_GCF_900105575.1@p__Proteobacteria:0.02127)0.996:0.04103,(((Annotree@>NZ_MSDE01000012.1_79@RS_GCF_002022265.1@p__Proteobacteria:0.04192,Annotree@>NZ_CVTM01000040.1_11@RS_GCF_900005815.1@p__Proteobacteria:0.02280)0.889:0.01289,(Annotree@>NZ_CP027727.1_3093@RS_GCF_003851685.1@p__Proteobacteria:0.03175,Annotree@>NZ_CP027732.1_3024@RS_GCF_003852235.1@p__Proteobacteria:0.02721)0.972:0.02472)0.320:0.00936,((Annotree@>NZ_LHVO01000034.1_3@RS_GCF_001269925.1@p__Proteobacteria:0.00722,Annotree@>NZ_FNKM01000002.1_4340@RS_GCF_900101085.1@p__Proteobacteria:0.01705)0.757:0.00256,((Annotree@>NZ_CP029983.1_2965@RS_GCF_003290225.1@p__Proteobacteria:0.01388,Annotree@>NZ_FYDK01000006.1_202@RS_GCF_900187495.1@p__Proteobacteria:0.02509)0.916:0.00817,Annotree@>NZ_CP041189.1_5459@RS_GCF_006517195.1@p__Proteobacteria:0.03215)0.465:0.00233)0.773:0.00354)0.596:0.00969)0.742:0.01198)0.922:0.01448,(Annotree@>NZ_LFMW01000022.1_10@RS_GCF_001050345.1@p__Proteobacteria:0.03115,Annotree@>NZ_JYLL01000008.1_212@RS_GCF_001439695.1@p__Proteobacteria:0.05144)0.472:0.00581)0.780:0.01066)0.964:0.03863)0.833:0.02549)1.000:0.08012)0.820:0.01426)0.982:0.04866)0.892:0.03196)0.959:0.07469)0.966:0.08167)0.949:0.04946,((((Annotree@>NZ_LS483492.1_3787@RS_GCF_900478395.1@p__Proteobacteria:0.02194,Annotree@>NZ_LR590463.1_888@RS_GCF_901472405.1@p__Proteobacteria:0.02074)0.987:0.05729,(Annotree@>NZ_CP011254.1_2511@RS_GCF_001006005.1@p__Proteobacteria:0.12791,(((Annotree@>NC_021741.1_645@RS_GCF_000422085.1@p__Proteobacteria:0.02659,(Annotree@>NZ_UGYN01000002.1_1479@RS_GCF_900457075.1@p__Proteobacteria:0.01211,(Annotree@>NZ_SRIA01000005.1_8@RS_GCF_004684015.1@p__Proteobacteria:0.01913,Annotree@>NZ_UAUM01000004.1_102@RS_GCF_900456965.1@p__Proteobacteria:0.00914)0.815:0.00669)0.984:0.03377)0.967:0.03173,(Annotree@>NZ_CP015613.1_678@RS_GCF_000261045.2@p__Proteobacteria:0.02392,Annotree@>NZ_BCTU01000011.1_156@RS_GCF_001590925.1@p__Proteobacteria:0.06070)0.978:0.03784)0.595:0.00906,(Annotree@>NZ_LT906479.1_783@RS_GCF_900187015.1@p__Proteobacteria:0.04049,((Annotree@>CP041233.1_742@GB_GCA_006974205.1@p__Proteobacteria:0.01478,Annotree@>NZ_HG326223.1_111@RS_GCF_000513215.1@p__Proteobacteria:0.00862)0.895:0.00882,(Annotree@>NZ_JPUX01000001.1_918@RS_GCF_000738675.1@p__Proteobacteria:0.00876,(Annotree@>NZ_CP016948.1_115@RS_GCF_001642805.2@p__Proteobacteria:0.00293,Annotree@>NZ_CP041129.1_687@RS_GCF_006711245.1@p__Proteobacteria:0.00294)0.795:0.00054)0.740:0.00303)1.000:0.09388)0.977:0.02956)0.865:0.02068)0.921:0.03523)0.993:0.13773,(Annotree@>NZ_CPYD01000014.1_85@RS_GCF_001112925.1@p__Proteobacteria:0.19066,(Annotree@>NZ_CQAW01000008.1_45@RS_GCF_001123825.1@p__Proteobacteria:0.01906,Annotree@>NZ_UHIY01000001.1_414@RS_GCF_900460525.1@p__Proteobacteria:0.02125)0.993:0.10381)0.989:0.11651)0.996:0.14675,((Annotree@>NZ_GG668576.1_1303@RS_GCF_000160755.1@p__Proteobacteria:0.10937,((Annotree@>NZ_PENZ01000037.1_93@RS_GCF_003144395.1@p__Proteobacteria:0.01408,Annotree@>NZ_PENW01000007.1_141@RS_GCF_003144405.1@p__Proteobacteria:0.01949)0.977:0.02444,((Annotree@>NZ_CVRZ01000012.1_131@RS_GCF_001049975.1@p__Proteobacteria:0.02760,Annotree@>NZ_PENV01000019.1_4@RS_GCF_003144375.1@p__Proteobacteria:0.02748)0.968:0.02515,((Annotree@>NZ_NGVR01000030.1_4@RS_GCF_002777965.1@p__Proteobacteria:0.01910,(Annotree@>NZ_PENT01000001.1_415@RS_GCF_003144505.1@p__Proteobacteria:0.03103,(Annotree@>NZ_NJFA02000001.1_2118@RS_GCF_002206145.2@p__Proteobacteria:0.01212,(Annotree@>NZ_PENS01000002.1_4@RS_GCF_003144325.1@p__Proteobacteria:0.00304,Annotree@>NZ_PGWT01000008.1_192@RS_GCF_003144495.1@p__Proteobacteria:0.00910)0.758:0.00308)0.862:0.00649)0.288:0.00758)0.437:0.00637,(Annotree@>NZ_MECU01000006.1_5@RS_GCF_001722135.1@p__Proteobacteria:0.02789,Annotree@>NZ_PHFJ01000012.1_180@RS_GCF_003144535.1@p__Proteobacteria:0.02170)0.915:0.01300)0.864:0.00907)0.708:0.00391)0.968:0.05638)1.000:0.21236,(Annotree@>NZ_LGAA01000001.1_24@RS_GCF_001294465.1@p__Proteobacteria:0.36120,((Annotree@>NZ_KB233222.1_7@RS_GCF_000314855.2@p__Proteobacteria:0.11889,Annotree@>NZ_LVIE01000101.1_77@RS_GCF_001853385.1@p__Proteobacteria:0.13875)0.995:0.11435,(((Annotree@>NZ_ABXW01000049.1_136@RS_GCF_000173415.1@p__Proteobacteria:0.06258,Annotree@>NZ_JALA01000028.1_125@RS_GCF_000527275.1@p__Proteobacteria:0.05457)0.898:0.03042,(Annotree@>NZ_CP017671.1_3446@RS_GCF_001874625.1@p__Proteobacteria:0.14053,Annotree@>NZ_GG703819.1_572@RS_GCF_000156395.1@p__Proteobacteria:0.13215)0.356:0.02068)0.995:0.07750,(Annotree@>NZ_LXEW01000041.1_5@RS_GCF_001655055.1@p__Proteobacteria:0.11527,((Annotree@>NZ_CP039844.1_976@RS_GCF_005155965.1@p__Proteobacteria:0.01427,Annotree@>NZ_UGTZ01000001.1_1029@RS_GCF_900455085.1@p__Proteobacteria:0.02393)0.822:0.01029,(Annotree@>NZ_RHRR01000015.1_5@RS_GCF_003936755.1@p__Proteobacteria:0.02006,Annotree@>NZ_CP031123.1_3805@RS_GCF_002843235.2@p__Proteobacteria:0.03291)0.879:0.01425)1.000:0.14020)0.943:0.04410)0.984:0.07223)0.714:0.06916)0.993:0.12244)0.999:0.17675)0.910:0.09450)0.977:0.05723)0.950:0.05921,(((((Annotree@>NZ_KB893168.1_87@RS_GCF_000374005.1@p__Proteobacteria:0.07799,(Annotree@>NZ_LAQL01000012.1_65@RS_GCF_001026905.1@p__Proteobacteria:0.01579,(Annotree@>NZ_LANI01000009.1_133@RS_GCF_000982415.1@p__Proteobacteria:0.00819,(Annotree@>NZ_MTSZ01000001.1_141@RS_GCF_002118315.1@p__Proteobacteria:0.01264,Annotree@>NZ_OMPU01000001.1_106@RS_GCF_900313065.1@p__Proteobacteria:0.01516)0.665:0.00195)0.882:0.01231)0.996:0.09653)1.000:0.25381,(((Annotree@>NZ_KV880638.1_590@RS_GCF_001907695.1@p__Proteobacteria:0.00260,Annotree@>NZ_JPWH01000001.1_593@RS_GCF_003326755.1@p__Proteobacteria:0.01260)0.714:0.00504,((Annotree@>NZ_JFKA01000001.1_582@RS_GCF_002115755.1@p__Proteobacteria:0.04388,Annotree@>NZ_JFJZ01000011.1_14@RS_GCF_002115825.1@p__Proteobacteria:0.01250)0.954:0.02900,Annotree@>NZ_CP024199.1_3366@RS_GCF_002844375.1@p__Proteobacteria:0.05854)0.477:0.01462)0.995:0.09309,(Annotree@>NZ_JFKB01000003.1_142@RS_GCF_002115745.1@p__Proteobacteria:0.02940,(((Annotree@>NZ_JPWI01000001.1_747@RS_GCF_003326795.1@p__Proteobacteria:0.00525,(Annotree@>NZ_PGTS01000001.1_77@RS_GCF_002844235.1@p__Proteobacteria:0.01756,Annotree@>NZ_JPWF01000002.1_418@RS_GCF_003326675.1@p__Proteobacteria:0.01274)0.941:0.01128)0.958:0.03019,((Annotree@>NZ_ATWN01000002.1_4@RS_GCF_000421265.1@p__Proteobacteria:0.02959,Annotree@>NZ_NXGX01000010.1_13@RS_GCF_002844275.1@p__Proteobacteria:0.00054)0.974:0.02309,(Annotree@>NZ_JRJE01000032.1_710@RS_GCF_000763295.1@p__Proteobacteria:0.02898,((Annotree@>NZ_LPVZ01000020.1_804@RS_GCF_001613795.1@p__Proteobacteria:0.01027,(Annotree@>NZ_CP031555.1_675@RS_GCF_003403095.1@p__Proteobacteria:0.01052,(Annotree@>NZ_AMRN01000001.1_81@RS_GCF_000300275.1@p__Proteobacteria:0.00053,Annotree@>NZ_JPVZ01000001.1_719@RS_GCF_001662875.1@p__Proteobacteria:0.00757)0.927:0.00254)0.491:0.00054)0.622:0.00514,(Annotree@>PAQR01000008.1_6@GB_GCA_002709775.1@p__Proteobacteria:0.00528,Annotree@>NZ_JYII01000020.1_14@RS_GCF_000948415.1@p__Proteobacteria:0.01053)0.901:0.00777)0.901:0.01056)0.216:0.00625)0.319:0.01777)0.998:0.05153,((Annotree@>NZ_LPVY01000008.1_160@RS_GCF_001613805.1@p__Proteobacteria:0.0,Annotree@>NZ_JFJY01000007.1_231@RS_GCF_002115785.1@p__Proteobacteria:0.0):0.00198,(Annotree@>NZ_CP004388.1_3633@RS_GCF_000300235.2@p__Proteobacteria:0.00269,Annotree@>NZ_JPWA01000059.1_12@RS_GCF_003326475.1@p__Proteobacteria:0.00542)0.779:0.00347)0.475:0.01550)0.848:0.01202)0.994:0.08310)0.351:0.05745)0.906:0.06358,((Annotree@>NVTE01000001.1_270@GB_GCA_002401455.1@p__Proteobacteria:0.08725,(Annotree@>NVTJ01000132.1_4@GB_GCA_002401545.1@p__Proteobacteria:0.13081,Annotree@>NZ_CP041025.1_1184@RS_GCF_006385135.1@p__Proteobacteria:0.09644)0.107:0.02116)0.999:0.17635,(Annotree@>NZ_CP040517.1_2154@RS_GCF_005849285.1@p__Proteobacteria:0.15415,Annotree@>NZ_VFIY01000018.1_244@RS_GCF_006385175.1@p__Proteobacteria:0.34424)0.976:0.11034)1.000:0.20226)0.933:0.05953,((Annotree@>NKIR01000004.1_229@GB_GCA_002255985.1@p__Proteobacteria:0.43927,(Annotree@>NVUS01000010.1_108@GB_GCA_002402005.1@p__Proteobacteria:0.39436,(((((((Annotree@>NZ_CP013916.1_3412@RS_GCF_001971605.1@p__Proteobacteria:0.01301,(Annotree@>NZ_BBPI01000070.1_86@RS_GCF_000787715.1@p__Proteobacteria:0.01582,Annotree@>NZ_LDTF01000056.1_26@RS_GCF_001477495.1@p__Proteobacteria:0.01611)0.744:0.01154)1.000:0.31157,(Annotree@>MABA01000013.1_16@GB_GCA_002162875.1@p__Proteobacteria:0.19889,Annotree@>NZ_CYSA01000018.1_72@RS_GCF_001458355.1@p__Proteobacteria:0.15297)0.994:0.13064)0.953:0.06286,((((Annotree@>NZ_CP012669.1_596@RS_GCF_001281485.1@p__Proteobacteria:0.05158,(Annotree@>NZ_CP024920.1_602@RS_GCF_002795865.1@p__Proteobacteria:0.06376,Annotree@>NZ_CP031357.1_1476@RS_GCF_003355455.1@p__Proteobacteria:0.06090)0.924:0.02889)1.000:0.17123,(Annotree@>NZ_REFR01000011.1_90@RS_GCF_003688555.1@p__Proteobacteria:0.30319,((Annotree@>NZ_CH672428.1_1620@RS_GCF_000152745.1@p__Proteobacteria:0.06492,(Annotree@>NZ_ATUP01000001.1_1110@RS_GCF_000420265.1@p__Proteobacteria:0.00900,Annotree@>NZ_PZZV01000001.1_1296@RS_GCF_003046365.1@p__Proteobacteria:0.05222)0.751:0.03059)1.000:0.28543,(Annotree@>NZ_KB908056.1_564@RS_GCF_000382325.1@p__Proteobacteria:0.25081,Annotree@>NZ_QBDX01000001.1_134@RS_GCF_003129605.1@p__Proteobacteria:0.28951)0.957:0.10955)0.993:0.11228)0.343:0.01636)0.159:0.03899,((Annotree@>NZ_QAII01000031.1_51@RS_GCF_003060965.1@p__Proteobacteria:0.08254,(Groundwater@KR13_S3.mb.101#p__Proteobacteria@c__Alphaproteobacteria@o__Caulobacterales@f__Caulobacteraceae@g__Caulobacter@s__:0.06464,(Annotree@>NCEV01000083.1_12@GB_GCA_002280875.1@p__Proteobacteria:0.01979,Annotree@>NZ_CP013002.1_2910@RS_GCF_001414055.1@p__Proteobacteria:0.06227)0.813:0.03236)0.958:0.04167)1.000:0.08934,((Annotree@>NC_014100.1_795@RS_GCF_000092285.1@p__Proteobacteria:0.02063,(Annotree@>NZ_PEGH01000009.1_231@RS_GCF_002737755.1@p__Proteobacteria:0.05025,(Annotree@>NZ_LSJA01000377.1_6@RS_GCF_001556515.1@p__Proteobacteria:0.02037,Annotree@>NZ_PEGF01000002.1_616@RS_GCF_002742635.1@p__Proteobacteria:0.01959)0.961:0.02188)0.245:0.00611)0.985:0.04321,(Annotree@>NZ_APMP01000018.1_45@RS_GCF_000372645.1@p__Proteobacteria:0.11305,((Annotree@>NZ_PEBF01000001.1_704@RS_GCF_002742625.1@p__Proteobacteria:0.03005,Annotree@>NZ_RRYI01000002.1_39@RS_GCF_003931565.1@p__Proteobacteria:0.04721)0.981:0.04503,(Annotree@>NZ_JUGJ01000012.1_49@RS_GCF_000799245.1@p__Proteobacteria:0.05890,(Annotree@>NZ_PJRR01000003.1_33@RS_GCF_002858865.1@p__Proteobacteria:0.01747,(Annotree@>NZ_CP033875.1_788@RS_GCF_002742645.2@p__Proteobacteria:0.03931,(Annotree@>NCDQ01000146.1_3@GB_GCA_002280275.1@p__Proteobacteria:0.00795,Annotree@>CP023315.2_3210@GB_GCA_002310375.2@p__Proteobacteria:0.01114)0.912:0.01188)0.501:0.00946)0.997:0.05300)0.729:0.02480)0.100:0.01219)0.922:0.02368)0.924:0.04145)1.000:0.16003)0.937:0.04965,(((Annotree@>NZ_AP017603.1_686@RS_GCF_003609815.1@p__Proteobacteria:0.15056,(Annotree@>NZ_JQFJ01000005.1_140@RS_GCF_000763945.1@p__Proteobacteria:0.11002,(Annotree@>NZ_JNFD01000009.1_54@RS_GCF_000756375.1@p__Proteobacteria:0.09425,(Annotree@>LUOO01000063.1_15@GB_GCA_001626765.1@p__Proteobacteria:0.00314,Annotree@>NZ_BCZQ01000022.1_42@RS_GCF_001598815.1@p__Proteobacteria:0.00892)0.994:0.07142)0.931:0.04394)0.379:0.03415)1.000:0.14561,(((Annotree@>DHZF01000066.1_5@GB_GCA_002414505.1@p__Proteobacteria:0.01696,(Annotree@>NZ_AWFH01000012.1_157@RS_GCF_000682715.1@p__Proteobacteria:0.17442,Annotree@>NZ_AWFI01000017.1_134@RS_GCF_000682775.1@p__Proteobacteria:0.06489)0.639:0.02356)1.000:0.15151,((Annotree@>NZ_AWFF01000033.1_1@RS_GCF_000682755.1@p__Proteobacteria:0.03536,(Annotree@>NZQE01000018.1_135@GB_GCA_002695785.1@p__Proteobacteria:0.00773,Annotree@>NZ_AWFA01000005.1_1@RS_GCF_000682675.1@p__Proteobacteria:0.03069)0.931:0.02596)1.000:0.06694,(((Groundwater@KR11_0.1_MetaG.mb.32#p__Proteobacteria@c__Alphaproteobacteria@o__Caulobacterales@f__Hyphomonadaceae@g__Hyphomonas@s__1:0.0,Groundwater@KR11_Ju.mb.27#p__Proteobacteria@c__Alphaproteobacteria@o__Caulobacterales@f__Hyphomonadaceae@g__Hyphomonas@s__2:0.0,Groundwater@KR11_N3.mb.24#p__Proteobacteria@c__Alphaproteobacteria@o__Caulobacterales@f__Hyphomonadaceae@g__Hyphomonas@s__3:0.0,Groundwater@KR11_S3.mb.7#p__Proteobacteria@c__Alphaproteobacteria@o__Caulobacterales@f__Hyphomonadaceae@g__Hyphomonas@s__4:0.0):0.07419,((Annotree@>LADW01000031.1_137@GB_GCA_000961695.1@p__Proteobacteria:0.04190,(Annotree@>NZ_ARYH01000001.1_69@RS_GCF_000685235.1@p__Proteobacteria:0.03618,(Annotree@>NZ_AWFD01000003.1_101@RS_GCF_000682735.1@p__Proteobacteria:0.02147,(Annotree@>PACZ01000027.1_36@GB_GCA_002700305.1@p__Proteobacteria:0.01370,Annotree@>NZ_ARYJ01000001.1_69@RS_GCF_000685215.1@p__Proteobacteria:0.01370)0.884:0.01646)0.908:0.01865)0.995:0.03892)0.832:0.02345,(Annotree@>PHEH01000002.1_14@GB_GCA_002841155.1@p__Proteobacteria:0.07172,(Annotree@>NCJT01000283.1_2@GB_GCA_002282565.1@p__Proteobacteria:0.02135,Annotree@>NZ_ARYM01000002.1_121@RS_GCF_000685315.1@p__Proteobacteria:0.00704)0.957:0.02701)0.979:0.03881)0.094:0.02223)0.990:0.04569,(((Groundwater@Old_saline_planktonic.mb.7#p__Proteobacteria@c__Alphaproteobacteria@o__Caulobacterales@f__Hyphomonadaceae@g__Hyphomonas@s__5:0.00055,(Groundwater@UMS_A.mb.29#p__Proteobacteria@c__Alphaproteobacteria@o__Caulobacterales@f__Hyphomonadaceae@g__Hyphomonas@s__7:0.0,Groundwater@UMS_B.mb.54#p__Proteobacteria@c__Alphaproteobacteria@o__Caulobacterales@f__Hyphomonadaceae@g__Hyphomonas@s__8:0.0,Groundwater@Undefined_mixed_planktonic.mb.123#p__Proteobacteria@c__Alphaproteobacteria@o__Caulobacterales@f__Hyphomonadaceae@g__Hyphomonas@s__:0.0):0.00275)1.000:0.08724,(Groundwater@OS_PC_MetaG.mb.179#p__Proteobacteria@c__Alphaproteobacteria@o__Caulobacterales@f__Hyphomonadaceae@g__Hyphomonas@s__6:0.06579,(Groundwater@OS_PC_MetaG.mb.36#p__Desulfobacterota@c__Desulfarculia@o__Adiutricales@f__@g__@s__:0.00055,Annotree@>LADU01000008.1_9@GB_GCA_000961795.1@p__Proteobacteria:0.00274)0.998:0.05153)0.202:0.00489)0.894:0.01565,Annotree@>NZ_ARYK01000006.1_178@RS_GCF_000685275.1@p__Proteobacteria:0.06939)0.996:0.05156)0.954:0.03338)0.811:0.03617)1.000:0.19649,(Annotree@>DELZ01000003.1_134@GB_GCA_002354635.1@p__Proteobacteria:0.30398,Annotree@>NZ_CP017718.1_262@RS_GCF_001854405.1@p__Proteobacteria:0.20149)0.865:0.06837)0.659:0.01249)0.154:0.01731,(((Annotree@>PKTR01000003.1_288@GB_GCA_002869065.1@p__Proteobacteria:0.17928,Annotree@>NZ_SMFP01000006.1_59@RS_GCF_004348975.1@p__Proteobacteria:0.17617)0.958:0.07865,(Annotree@>NZ_AUIJ01000024.1_28@RS_GCF_000423645.1@p__Proteobacteria:0.17967,(Annotree@>PBLF01000009.1_184@GB_GCA_002722295.1@p__Proteobacteria:0.15664,((Annotree@>NZ_LT629784.1_3970@RS_GCF_900105595.1@p__Proteobacteria:0.02858,(Annotree@>PARB01000106.1_11@GB_GCA_002709505.1@p__Proteobacteria:0.04831,Annotree@>NZ_AUIM01000010.1_302@RS_GCF_000423705.1@p__Proteobacteria:0.05323)0.240:0.01923)1.000:0.12637,(Annotree@>FYAU01000029.1_32@GB_GCA_900185725.1@p__Proteobacteria:0.03098,(Annotree@>NZ_MBQE01000005.1_201@RS_GCF_001696535.1@p__Proteobacteria:0.00233,Annotree@>NZ_RAPU01000005.1_314@RS_GCF_003610575.1@p__Proteobacteria:0.01682)0.984:0.03758)0.947:0.06315)0.797:0.05341)0.998:0.11020)0.800:0.04144)0.877:0.02817,((((((Annotree@>NZ_ATVH01000016.1_198@RS_GCF_000420625.1@p__Proteobacteria:0.08872,Annotree@>NZ_JMLV01000016.1_3@RS_GCF_000686045.1@p__Proteobacteria:0.03262)1.000:0.09309,Annotree@>NZ_LRRR01000004.1_173@RS_GCF_001691415.1@p__Proteobacteria:0.16338)0.462:0.02060,((Annotree@>MHZT01000053.1_62@GB_GCA_001828855.1@p__Proteobacteria:0.10908,(Annotree@>NZ_NBYO01000001.1_688@RS_GCF_002238045.1@p__Proteobacteria:0.12418,Annotree@>NZ_SNYW01000006.1_323@RS_GCF_004363235.1@p__Proteobacteria:0.12082)0.829:0.02984)0.978:0.05810,(Annotree@>QEVK01000002.1_124@GB_GCA_003577315.1@p__Proteobacteria:0.12970,(Annotree@>NZ_CP034444.1_1272@RS_GCF_003952385.1@p__Proteobacteria:0.03042,(Annotree@>NZ_QMBP01000001.1_584@RS_GCF_003289945.1@p__Proteobacteria:0.01989,Annotree@>NZ_CP034450.1_1283@RS_GCF_003952505.1@p__Proteobacteria:0.01017)0.915:0.01543)0.998:0.05740)0.896:0.01879)0.836:0.03435)0.793:0.02149,(Annotree@>NZ_LDTE01000065.1_21@RS_GCF_001476905.1@p__Proteobacteria:0.03925,Annotree@>NZ_BCTY01000016.1_70@RS_GCF_001591005.1@p__Proteobacteria:0.00055)1.000:0.25185)0.878:0.03083,(Annotree@>NZ_STFY01000005.1_367@RS_GCF_005222875.1@p__Proteobacteria:0.10699,Annotree@>MKRR01000012.1_11@GB_GCA_001897045.1@p__Proteobacteria:0.19398)0.885:0.03260)0.639:0.02969,Annotree@>NZ_PUDR01000008.1_11@RS_GCF_003012935.1@p__Proteobacteria:0.16173)0.976:0.04662)0.903:0.03007)0.920:0.03227)0.883:0.03119)0.962:0.04577,(Annotree@>NVXM01000012.1_6@GB_GCA_002733865.1@p__Proteobacteria:0.35482,Annotree@>NZ_CP018154.1_1169@RS_GCF_001889025.1@p__Proteobacteria:0.26222)0.983:0.09662)0.665:0.02442,((((Annotree@>NZ_AANB01000005.1_225@RS_GCF_000152965.1@p__Proteobacteria:0.09695,Annotree@>NZ_CP018632.1_5356@RS_GCF_002215215.1@p__Proteobacteria:0.14732)0.997:0.09570,((((Annotree@>NZ_QOLB01000109.1_14@RS_GCF_003333265.1@p__Proteobacteria:0.15780,(Groundwater@3300021830#p__Proteobacteria@c__Alphaproteobacteria@o__Rhizobiales@f__Rhizobiaceae@g__Hoeflea@s__1:0.07713,((Groundwater@KR46_Ju.mb.8#p__Proteobacteria@c__Alphaproteobacteria@o__Rhizobiales@f__Rhizobiaceae@g__Hoeflea@s__2:0.0,Groundwater@KR46_M_MetaG.mb.2#p__Proteobacteria@c__Alphaproteobacteria@o__Rhizobiales@f__Rhizobiaceae@g__Hoeflea@s__3:0.0,Groundwater@KR46_S_MetaG.mb.4#p__Proteobacteria@c__Alphaproteobacteria@o__Rhizobiales@f__Rhizobiaceae@g__Hoeflea@s__:0.0):0.01724,Annotree@>NZ_JRJG01000044.1_60@RS_GCF_000759435.1@p__Proteobacteria:0.02770)0.899:0.02683)0.996:0.08434)0.950:0.04370,(((Annotree@>NZ_KI421507.1_394@RS_GCF_000473205.1@p__Proteobacteria:0.08255,Annotree@>NZ_CYSG01000005.1_7@RS_GCF_001457775.1@p__Proteobacteria:0.07282)1.000:0.12307,((Annotree@>NC_006569.1_333@RS_GCF_000011965.2@p__Proteobacteria:0.09435,((Annotree@>DDMF01000093.1_16@GB_GCA_002340515.1@p__Proteobacteria:0.13683,(Annotree@>NZ_PHNT01000015.1_42@RS_GCF_002834145.1@p__Proteobacteria:0.16570,Annotree@>NZ_RZWH01000008.1_171@RS_GCF_004005435.1@p__Proteobacteria:0.16312)0.840:0.06450)0.486:0.03419,(((Annotree@>NZ_QVMW01000013.1_101@RS_GCF_003417655.1@p__Proteobacteria:0.12910,Annotree@>NZ_FOTQ01000005.1_167@RS_GCF_900114635.1@p__Proteobacteria:0.07914)0.492:0.03271,((Annotree@>NZ_ONZG01000002.1_427@RS_GCF_900302455.1@p__Proteobacteria:0.10436,((((Annotree@>NZ_JWLD01000001.1_41@RS_GCF_000813725.1@p__Proteobacteria:0.01126,Annotree@>NZ_JWLC01000021.1_36@RS_GCF_000813745.1@p__Proteobacteria:0.01739)0.882:0.01462,(Annotree@>NZ_QITQ01000012.1_64@RS_GCF_003260265.1@p__Proteobacteria:0.11260,(Annotree@>NC_023135.1_3206@RS_GCF_000511355.1@p__Proteobacteria:0.02154,(Annotree@>NZ_KI421505.1_52@RS_GCF_000473165.1@p__Proteobacteria:0.01310,Annotree@>NZ_CP035419.1_28@RS_GCF_004123675.1@p__Proteobacteria:0.01248)0.279:0.00579)0.932:0.02075)0.747:0.02297)0.958:0.02305,(Annotree@>NZ_AFCF02000006.1_109@RS_GCF_000203975.2@p__Proteobacteria:0.00288,(Annotree@>NZ_LYUZ01000136.1_24@RS_GCF_001679925.1@p__Proteobacteria:0.01093,Annotree@>NZ_JWLI01000007.1_250@RS_GCF_000813965.1@p__Proteobacteria:0.00806)0.807:0.00545)0.997:0.04872)0.873:0.01574,(Annotree@>NZ_FREY01000012.1_102@RS_GCF_900143635.1@p__Proteobacteria:0.08414,((Annotree@>NZ_FXYG01000002.1_30@RS_GCF_900185035.1@p__Proteobacteria:0.07580,(Annotree@>NZ_OMPS01000003.1_299@RS_GCF_900313035.1@p__Proteobacteria:0.04698,(Annotree@>NZ_CYUD01000005.1_118@RS_GCF_001458295.1@p__Proteobacteria:0.01306,Annotree@>NZ_CP031947.1_579@RS_GCF_003443535.1@p__Proteobacteria:0.02471)0.949:0.01822)0.909:0.02051)0.951:0.03189,(Annotree@>NZ_AXBI01000021.1_36@RS_GCF_000473325.1@p__Proteobacteria:0.01262,(Annotree@>NZ_KI421501.1_66@RS_GCF_000473145.1@p__Proteobacteria:0.01653,Annotree@>NZ_CYSR01000020.1_53@RS_GCF_001458395.1@p__Proteobacteria:0.00273)0.288:0.01823)0.998:0.05832)0.901:0.02571)0.368:0.01351)0.940:0.01923)0.759:0.00482,(Annotree@>NZ_NHTQ01000003.1_226@RS_GCF_002166865.1@p__Proteobacteria:0.10400,(Annotree@>DISZ01000015.1_21@GB_GCA_002422085.1@p__Proteobacteria:0.01333,Annotree@>NZ_QJSD01000007.1_4@RS_GCF_003313245.1@p__Proteobacteria:0.02861)0.997:0.06070)0.946:0.02666)0.820:0.01934)0.894:0.02282,((Annotree@>NZ_PVUF01000013.1_57@RS_GCF_003003215.1@p__Proteobacteria:0.03275,(Annotree@>NC_008044.1_2771@RS_GCF_000014065.1@p__Proteobacteria:0.03219,Annotree@>NZ_LNWY01000005.1_70@RS_GCF_001681715.1@p__Proteobacteria:0.02378)0.647:0.01485)1.000:0.10215,Annotree@>NZ_LQBQ01000001.1_96@RS_GCF_001507595.1@p__Proteobacteria:0.07960)0.972:0.05630)0.842:0.02873)0.819:0.01296)0.899:0.02318,((Annotree@>NZ_PKUQ01000042.1_210@RS_GCF_002866925.1@p__Proteobacteria:0.11929,Annotree@>NZ_VANT01000003.1_367@RS_GCF_005771485.1@p__Proteobacteria:0.16659)0.999:0.08753,(((Annotree@>NZ_CP022529.1_289@RS_GCF_002237595.1@p__Proteobacteria:0.06793,(Annotree@>NZ_CXTY01000003.1_231@RS_GCF_001404055.1@p__Proteobacteria:0.04580,(Annotree@>NZ_KI928941.1_188@RS_GCF_000521215.1@p__Proteobacteria:0.01802,Annotree@>NZ_CXWE01000002.1_324@RS_GCF_001404515.1@p__Proteobacteria:0.01910)1.000:0.09376)0.992:0.05723)0.868:0.03405,(Annotree@>NZ_AAUW01000001.1_210@RS_GCF_000168975.1@p__Proteobacteria:0.01749,Annotree@>NZ_CP019630.1_518@RS_GCF_001999245.1@p__Proteobacteria:0.01884)0.918:0.02299)0.999:0.08878,(Annotree@>NZ_CP041191.1_2824@RS_GCF_006517275.1@p__Proteobacteria:0.04451,(Annotree@>MLAX01000003.1_526@GB_GCA_001890945.1@p__Proteobacteria:0.00653,Annotree@>NZ_CM011002.1_275@RS_GCF_000158095.2@p__Proteobacteria:0.01849)0.992:0.05361)0.993:0.06671)0.789:0.02617)0.833:0.02027)0.879:0.02895)0.874:0.01544,((Annotree@>NC_017956.1_2977@RS_GCF_000264455.2@p__Proteobacteria:0.24806,(Annotree@>NZ_BDIY01000007.1_27@RS_GCF_002072155.1@p__Proteobacteria:0.15434,(Annotree@>PWWF01000274.1_17@GB_GCA_003561595.1@p__Proteobacteria:0.15755,((Annotree@>LJSU01000025.1_93@GB_GCA_001314705.1@p__Proteobacteria:0.04556,Annotree@>NZ_QLIW01000004.1_168@RS_GCF_003258925.1@p__Proteobacteria:0.04607)0.999:0.05802,(Annotree@>NZ_PDNI01000010.1_152@RS_GCF_002925845.1@p__Proteobacteria:0.07475,(Annotree@>NZ_FNEB01000002.1_423@RS_GCF_900100005.1@p__Proteobacteria:0.08429,(Annotree@>NZ_FXBQ01000001.1_905@RS_GCF_900177545.1@p__Proteobacteria:0.07192,(Annotree@>SLJW01000077.1_8@GB_GCA_007134865.1@p__Proteobacteria:0.07425,(Annotree@>NZ_NBXF01000002.1_258@RS_GCF_002085925.1@p__Proteobacteria:0.03165,Annotree@>NZ_PDJO01000001.1_2470@RS_GCF_002563775.1@p__Proteobacteria:0.01521)0.987:0.04561)0.184:0.01378)0.855:0.01655)0.975:0.03995)0.830:0.02559)0.845:0.03924)0.084:0.02742)0.814:0.02575)0.108:0.02989,(Annotree@>NZ_GG697169.2_1465@RS_GCF_000161835.1@p__Proteobacteria:0.18084,Annotree@>NZ_JWLL01000003.1_857@RS_GCF_000814025.1@p__Proteobacteria:0.20576)0.996:0.12073)0.885:0.02836)0.950:0.02459)0.712:0.01926,((Annotree@>NZ_OCTN01000002.1_437@RS_GCF_900231835.1@p__Proteobacteria:0.11258,(((((Annotree@>NZ_LIKT01000034.1_10@RS_GCF_001294455.1@p__Proteobacteria:0.01074,Annotree@>NZ_OMPQ01000015.1_529@RS_GCF_900313025.1@p__Proteobacteria:0.01725)0.974:0.03098,(Annotree@>NZ_CP012160.1_323@RS_GCF_001187845.1@p__Proteobacteria:0.02873,Annotree@>NZ_SOBH01000001.1_481@RS_GCF_004365635.1@p__Proteobacteria:0.03217)0.356:0.01433)0.999:0.09341,(Annotree@>DFBF01000174.1_47@GB_GCA_002367285.1@p__Proteobacteria:0.11239,Annotree@>NZ_QDKM01000007.1_75@RS_GCF_003076755.1@p__Proteobacteria:0.10274)0.945:0.05949)0.574:0.03000,(Annotree@>NZ_JWIF01000051.1_41@RS_GCF_000812685.1@p__Proteobacteria:0.08275,(((Annotree@>NC_020911.1_2059@RS_GCF_000155675.2@p__Proteobacteria:0.10312,((Annotree@>NZ_FNNP01000012.1_57@RS_GCF_900106805.1@p__Proteobacteria:0.02665,Annotree@>NZ_FWXB01000011.1_104@RS_GCF_900172285.1@p__Proteobacteria:0.02015)0.954:0.02517,(Annotree@>NZ_FXTE01000023.1_3@RS_GCF_900182615.1@p__Proteobacteria:0.06639,Annotree@>NZ_RCCE01000003.1_210@RS_GCF_003663885.1@p__Proteobacteria:0.04487)0.545:0.01124)0.742:0.00432)0.027:0.00780,Annotree@>NZ_FREV01000009.1_55@RS_GCF_900143545.1@p__Proteobacteria:0.02780)0.391:0.00357,Annotree@>NZ_CP025803.1_584@RS_GCF_003352065.1@p__Proteobacteria:0.01761)0.579:0.02442)0.920:0.03480)0.247:0.03759,(Annotree@>NZ_VAUA01000019.1_8@RS_GCF_005771405.1@p__Proteobacteria:0.04359,(Annotree@>MAAY01000100.1_10@GB_GCA_002162795.1@p__Proteobacteria:0.03132,Annotree@>NZ_CP033219.1_2379@RS_GCF_004006175.1@p__Proteobacteria:0.03295)0.739:0.00680)0.997:0.07087)0.915:0.03874)0.981:0.05783,Annotree@>NZ_LT703007.1_192@RS_GCF_900149695.1@p__Proteobacteria:0.23116)0.322:0.05189)0.000:0.01842,Annotree@>NVTS01000077.1_7@GB_GCA_002732995.1@p__Proteobacteria:0.29735)0.473:0.02630)0.928:0.03279,((Annotree@>NZ_BGNG01000016.1_20@RS_GCF_003203515.1@p__Proteobacteria:0.40877,(Annotree@>NC_016041.1_2665@RS_GCF_000226565.1@p__Proteobacteria:0.06678,(Annotree@>NZ_KE386814.1_134@RS_GCF_000428905.1@p__Proteobacteria:0.01856,Annotree@>NZ_PJAR01000042.1_135@RS_GCF_002836745.1@p__Proteobacteria:0.00713)0.932:0.03983)0.998:0.18336)0.974:0.09432,Annotree@>NZ_KB899544.1_982@RS_GCF_000378345.1@p__Proteobacteria:0.22659)0.698:0.03366)0.922:0.03516,((Annotree@>NZ_AUHV01000003.1_285@RS_GCF_000423365.1@p__Proteobacteria:0.01987,Annotree@>NZ_SNYR01000001.1_830@RS_GCF_004363175.1@p__Proteobacteria:0.00458)1.000:0.26023,((Annotree@>NVXK01000023.1_5@GB_GCA_002733905.1@p__Proteobacteria:0.19018,Annotree@>NVVY01000036.1_32@GB_GCA_002749135.1@p__Proteobacteria:0.20784)0.992:0.12936,((Annotree@>NZ_AAYC01000011.1_96@RS_GCF_000169455.1@p__Proteobacteria:0.08455,Annotree@>NZ_OBEL01000009.1_65@RS_GCF_900215605.1@p__Proteobacteria:0.20748)0.985:0.07719,((Annotree@>NZ_FMWG01000006.1_64@RS_GCF_900102795.1@p__Proteobacteria:0.06809,(Annotree@>NZ_RCIQ01000034.1_5@RS_GCF_004000255.1@p__Proteobacteria:0.07303,Annotree@>NZ_SRXY01000002.1_422@RS_GCF_004804335.1@p__Proteobacteria:0.05133)0.277:0.02442)1.000:0.10782,((Annotree@>NZ_VFPT01000004.1_34@RS_GCF_006716865.1@p__Proteobacteria:0.06180,Annotree@>NZ_FTOT01000002.1_490@RS_GCF_900156815.1@p__Proteobacteria:0.04736)1.000:0.13632,((Annotree@>NZ_CVRM01000011.1_728@RS_GCF_001258055.1@p__Proteobacteria:0.03007,(Annotree@>NZ_CP016364.1_1634@RS_GCF_001888185.1@p__Proteobacteria:0.01380,(Annotree@>NZ_KI421498.1_764@RS_GCF_000473105.1@p__Proteobacteria:0.00800,(Annotree@>NC_023137.1_1640@RS_GCF_000511385.1@p__Proteobacteria:0.00264,Annotree@>NZ_CP010681.1_1529@RS_GCF_002407245.1@p__Proteobacteria:0.00055)0.856:0.00525)0.850:0.01010)0.316:0.01924)1.000:0.11783,((((Annotree@>NZ_FNYD01000008.1_4@RS_GCF_900109035.1@p__Proteobacteria:0.07931,(Annotree@>NZ_QBKU01000016.1_29@RS_GCF_003054325.1@p__Proteobacteria:0.01757,Annotree@>NZ_SULI01000024.1_40@RS_GCF_005518135.1@p__Proteobacteria:0.04135)0.973:0.03466)0.971:0.03770,(Annotree@>NZ_KB894528.1_811@RS_GCF_000374465.1@p__Proteobacteria:0.02896,Annotree@>NZ_JXMU01000010.1_137@RS_GCF_001293565.1@p__Proteobacteria:0.03944)1.000:0.07337)0.835:0.02094,(Annotree@>NZ_FNOI01000011.1_22@RS_GCF_900107015.1@p__Proteobacteria:0.04685,(Annotree@>NZ_KI421509.1_3916@RS_GCF_000473225.1@p__Proteobacteria:0.03618,Annotree@>NZ_CP039964.1_1414@RS_GCF_005234135.1@p__Proteobacteria:0.05628)0.120:0.00624)0.978:0.03464)0.857:0.02124,((Annotree@>NZ_ABID01000081.1_2@RS_GCF_000172095.1@p__Proteobacteria:0.03382,Annotree@>NZ_FOPG01000004.1_100@RS_GCF_900113435.1@p__Proteobacteria:0.00380)0.862:0.01779,(Annotree@>NZ_CP020695.1_147@RS_GCF_003611275.1@p__Proteobacteria:0.02106,(Annotree@>NZ_LWFD01000101.1_5@RS_GCF_001635605.1@p__Proteobacteria:0.02210,Annotree@>NZ_FNBP01000006.1_128@RS_GCF_900102535.1@p__Proteobacteria:0.02643)0.246:0.01810)0.889:0.02011)0.990:0.05018)0.993:0.06209)0.389:0.02419)0.547:0.03774)0.887:0.05509)0.983:0.08390)0.317:0.04217)0.896:0.03130)0.932:0.03014)0.950:0.03734,((Annotree@>NZ_RBII01000002.1_660@RS_GCF_003634015.1@p__Proteobacteria:0.28213,(Annotree@>NZ_RAHT01000002.1_382@RS_GCF_004798935.1@p__Proteobacteria:0.32840,(Annotree@>DDLV01000051.1_10@GB_GCA_002340325.1@p__Proteobacteria:0.46305,(Annotree@>DDIL01000168.1_7@GB_GCA_002338515.1@p__Proteobacteria:0.19878,Annotree@>NZ_BAET01000031.1_16@RS_GCF_000252165.1@p__Proteobacteria:0.27337)0.985:0.11601)0.941:0.08909)0.104:0.08953)0.959:0.08181,((Groundwater@2754412911#p__Proteobacteria@c__Gammaproteobacteria@o__Xanthomonadales@f__@g__@s__1:0.0,Groundwater@OS_PC_MetaG.mb.12#p__Proteobacteria@c__Gammaproteobacteria@o__Xanthomonadales@f__@g__@s__:0.0):0.26034,(Annotree@>NZ_PJRN01000010.1_60@RS_GCF_002930105.1@p__Proteobacteria:0.16711,(Annotree@>NZ_BAEU01000110.1_143@RS_GCF_000246875.1@p__Proteobacteria:0.04365,Annotree@>NZ_FNVC01000007.1_132@RS_GCF_900108215.1@p__Proteobacteria:0.02539)0.837:0.09521)1.000:0.27898)0.895:0.09211)0.000:0.02681)0.838:0.04100,((Annotree@>NVXG01000055.1_6@GB_GCA_002733805.1@p__Proteobacteria:0.29134,(Annotree@>NVVU01000006.1_38@GB_GCA_002733485.1@p__Proteobacteria:0.02277,Annotree@>NVVV01000033.1_14@GB_GCA_002733495.1@p__Proteobacteria:0.05503)0.999:0.22226)0.995:0.14896,(Annotree@>NVTC01000022.1_15@GB_GCA_002732905.1@p__Proteobacteria:0.22314,Annotree@>NVWK01000011.1_53@GB_GCA_002733605.1@p__Proteobacteria:0.23305)0.984:0.10871)0.991:0.11157)0.539:0.05296)0.690:0.02920)0.067:0.02119,((Annotree@>PQCP01000069.1_3@GB_GCA_003062205.1@p__Proteobacteria:0.34897,(Annotree@>PBTT01000020.1_11@GB_GCA_002729195.1@p__Proteobacteria:0.15446,(Annotree@>PBSU01000032.1_39@GB_GCA_002726415.1@p__Proteobacteria:0.10085,(Annotree@>SHBR01000060.1_9@GB_GCA_004212795.1@p__Proteobacteria:0.12879,(Annotree@>DCXP01000022.1_17@GB_GCA_002327725.1@p__Proteobacteria:0.03658,(Annotree@>NHDO01000065.1_3@GB_GCA_002171735.1@p__Proteobacteria:0.05146,Annotree@>DLPX01000019.1_28@GB_GCA_002477475.1@p__Proteobacteria:0.07820)0.855:0.01957)0.645:0.02565)0.971:0.06624)0.693:0.05800)1.000:0.23891)0.999:0.20799,(Annotree@>NZ_AEVK01000098.1_6@RS_GCF_000209515.1@p__Proteobacteria:0.35205,(Annotree@>NZ_CP014525.1_57@RS_GCF_001611975.1@p__Proteobacteria:0.41592,(Annotree@>NZ_KB907347.1_12@RS_GCF_000381985.1@p__Proteobacteria:0.20792,(Annotree@>NZ_QYUL01000004.1_116@RS_GCF_003590795.1@p__Proteobacteria:0.04162,Annotree@>NZ_RXMA01000031.1_19@RS_GCF_003966125.1@p__Proteobacteria:0.07526)1.000:0.19899)0.723:0.04487)0.908:0.04837)0.845:0.08484)0.963:0.06845)0.509:0.01447)0.195:0.02121,(Annotree@>NZ_QRDW01000002.1_25@RS_GCF_003385955.1@p__Proteobacteria:0.25308,(Annotree@>SBHG01000130.1_12@GB_GCA_006226305.1@p__Proteobacteria:0.05091,Annotree@>SBGZ01000054.1_32@GB_GCA_006226415.1@p__Proteobacteria:0.01415)1.000:0.39610)0.987:0.10563)0.387:0.03087)0.928:0.07238,(Annotree@>NZ_MVBD01000001.1_79@RS_GCF_002000055.1@p__Proteobacteria:0.16794,Annotree@>NZ_NIHB01000001.1_846@RS_GCF_002591915.1@p__Proteobacteria:0.10406)1.000:0.53901)0.639:0.08019,((((Annotree@>NZ_MIEQ01000053.1_178@RS_GCF_001968815.1@p__Proteobacteria:0.10053,Annotree@>NZ_RQXW01000004.1_193@RS_GCF_003957515.1@p__Proteobacteria:0.22055)0.967:0.07580,((Annotree@>DDCQ01000098.1_3@GB_GCA_002334915.1@p__Proteobacteria:0.08863,((Annotree@>NZ_CH672396.1_688@RS_GCF_000153445.1@p__Proteobacteria:0.04633,Annotree@>NZ_AZIN01000001.1_925@RS_GCF_000511875.1@p__Proteobacteria:0.05358)0.978:0.05063,Annotree@>DDDD01000110.1_1@GB_GCA_002335945.1@p__Proteobacteria:0.07002)0.651:0.02193)0.995:0.10475,(Annotree@>DCBC01000089.1_3@GB_GCA_002313335.1@p__Proteobacteria:0.19160,(Annotree@>DGAQ01000017.1_144@GB_GCA_002382445.1@p__Proteobacteria:0.00800,Caspian@>GEJIPGCN_39946:0.01751)0.997:0.10074)1.000:0.12770)0.956:0.06983)0.999:0.11436,(((Annotree@>NZ_AUGR01000026.1_35@RS_GCF_000422765.1@p__Proteobacteria:0.03499,Annotree@>NZ_LJSI01000021.1_58@RS_GCF_001305295.1@p__Proteobacteria:0.07130)0.995:0.09704,((Annotree@>NZ_AUIH01000055.1_8@RS_GCF_000423605.1@p__Proteobacteria:0.08199,Annotree@>NZ_RCIP01000002.1_391@RS_GCF_004000275.1@p__Proteobacteria:0.07852)1.000:0.18025,Annotree@>NZ_VAWC01000002.1_278@RS_GCF_006148955.1@p__Proteobacteria:0.16787)0.117:0.01623)0.997:0.13401,(Annotree@>NZ_JHVJ01000019.1_1@RS_GCF_000620085.1@p__Proteobacteria:0.19065,Annotree@>NZ_QQOH01000001.1_1123@RS_GCF_003345655.1@p__Proteobacteria:0.31470)0.462:0.05111)0.827:0.03976)0.930:0.05104,(Annotree@>NZ_KK211039.1_241@RS_GCF_000619885.1@p__Proteobacteria:0.31254,(Annotree@>NZ_AULT01000050.1_14@RS_GCF_000422425.1@p__Proteobacteria:0.17740,Annotree@>NZ_FUXG01000004.1_117@RS_GCF_900167095.1@p__Proteobacteria:0.20203)0.984:0.10833)0.761:0.05851)0.973:0.10793)1.000:0.34076,((Annotree@>UQWD01000025.1_4@GB_GCA_900544555.1@p__Firmicutes_A:0.30861,((Annotree@>DBXK01000002.1_63@GB_GCA_002309375.1@p__Firmicutes_A:0.10608,(Annotree@>FR879695.1_51@GB_GCA_000435055.1@p__Firmicutes_A:0.07441,(Annotree@>SFIR01000007.1_60@GB_GCA_004556165.1@p__Firmicutes_A:0.05233,(Annotree@>MSGV01000022.1_13@GB_GCA_001940845.1@p__Firmicutes_A:0.03146,Annotree@>UQNF01000004.1_16@GB_GCA_900542285.1@p__Firmicutes_A:0.10391)0.469:0.03147)0.982:0.07249)0.146:0.01876)0.997:0.10023,(Annotree@>SFDB01000004.1_52@GB_GCA_004558825.1@p__Firmicutes_A:0.11802,(Annotree@>UQXE01000019.1_1@GB_GCA_900544965.1@p__Firmicutes_A:0.02167,Annotree@>URFJ01000035.1_10@GB_GCA_900547135.1@p__Firmicutes_A:0.02153)0.999:0.12746)0.991:0.10647)0.963:0.09094)1.000:0.20149,(Annotree@>DIWW01000024.1_77@GB_GCA_002435905.1@p__Firmicutes_B:0.43526,(Annotree@>SFHC01000008.1_75@GB_GCA_004555725.1@p__Firmicutes_A:0.29176,(Annotree@>DHDF01000023.1_32@GB_GCA_002399225.1@p__Firmicutes_A:0.40930,((Annotree@>SFDT01000042.1_15@GB_GCA_004558115.1@p__Firmicutes_A:0.18009,(Annotree@>DKLF01000044.1_52@GB_GCA_002455655.1@p__Firmicutes_A:0.04890,Annotree@>NZ_DF158896.1_106@RS_GCF_000307265.1@p__Firmicutes_A:0.01437)1.000:0.13186)0.886:0.04469,(((Annotree@>FR890847.1_9@GB_GCA_000436875.1@p__Firmicutes_A:0.07254,Annotree@>NZ_CP034413.1_1912@RS_GCF_005121165.1@p__Firmicutes_A:0.05492)1.000:0.09173,(Annotree@>DKLF01000130.1_20@GB_GCA_002455655.1@p__Firmicutes_A:0.10134,(Annotree@>NC_016048.1_3133@RS_GCF_000283575.1@p__Firmicutes_A:0.04178,Annotree@>NZ_DF158896.1_582@RS_GCF_000307265.1@p__Firmicutes_A:0.05352)0.977:0.03887)0.993:0.06807)0.977:0.05452,((Annotree@>ONPY01000001.1_66@GB_GCA_900319835.1@p__Firmicutes_A:0.11770,(Annotree@>UQMC01000025.1_2@GB_GCA_900542115.1@p__Firmicutes_A:0.00755,(Annotree@>MNTE01000013.1_61@GB_GCA_001916835.1@p__Firmicutes_A:0.00054,Annotree@>UQUC01000016.1_2@GB_GCA_900544105.1@p__Firmicutes_A:0.00876)0.851:0.01021)0.998:0.08581)0.994:0.07977,(Annotree@>USQR01000008.1_5@GB_GCA_900556925.1@p__Firmicutes_A:0.17948,(Annotree@>URKI01000021.1_34@GB_GCA_900548505.1@p__Firmicutes_A:0.08836,Annotree@>URKI01000033.1_19@GB_GCA_900548505.1@p__Firmicutes_A:0.11177)0.956:0.07080)0.775:0.03691)0.906:0.02665)0.950:0.03537)0.843:0.02987)0.927:0.05042)0.955:0.08778)0.846:0.07342)0.932:0.06788)0.277:0.05513,(((((Annotree@>DCTM01000030.1_110@GB_GCA_002329565.1@p__Firmicutes_A:0.21254,((Annotree@>DFWH01000002.1_73@GB_GCA_002380805.1@p__Firmicutes_A:0.08202,(Annotree@>NZ_LRVM01000013.1_21@RS_GCF_001571775.1@p__Firmicutes_A:0.06990,(Annotree@>DBOJ01000129.1_2@GB_GCA_002299545.1@p__Firmicutes_A:0.01903,Annotree@>NZ_CP014223.1_622@RS_GCF_001561955.1@p__Firmicutes_A:0.01422)0.979:0.04988)0.895:0.05042)0.998:0.12294,((Annotree@>SFFW01000017.1_25@GB_GCA_004556755.1@p__Firmicutes_A:0.06376,Annotree@>URAL01000001.1_104@GB_GCA_900545805.1@p__Firmicutes_A:0.06710)1.000:0.14446,(((Annotree@>SFIY01000010.1_48@GB_GCA_004555205.1@p__Firmicutes_A:0.06707,((Annotree@>ONGJ01000008.1_24@GB_GCA_900317375.1@p__Firmicutes_A:0.15895,Annotree@>ONGR01000028.1_25@GB_GCA_900317425.1@p__Firmicutes_A:0.15363)0.915:0.05342,(Annotree@>DEFQ01000016.1_56@GB_GCA_002350825.1@p__Firmicutes_A:0.03681,(Annotree@>ONCI01000021.1_19@GB_GCA_900316255.1@p__Firmicutes_A:0.10210,Annotree@>ONPF01000008.1_9@GB_GCA_900319635.1@p__Firmicutes_A:0.06533)0.967:0.04551)0.996:0.07125)0.884:0.02607)0.863:0.01824,((Annotree@>URVR01000150.1_5@GB_GCA_900551355.1@p__Firmicutes_A:0.08721,(((Annotree@>UQZJ01000017.1_2@GB_GCA_900545495.1@p__Firmicutes_A:0.02601,(Annotree@>URHT01000010.1_9@GB_GCA_900547745.1@p__Firmicutes_A:0.03132,Annotree@>URST01000041.1_3@GB_GCA_900550585.1@p__Firmicutes_A:0.02841)0.940:0.02175)0.988:0.04627,((Annotree@>FR881572.1_14@GB_GCA_000435555.1@p__Firmicutes_A:0.00296,Annotree@>DJPP01000162.1_2@GB_GCA_002438575.1@p__Firmicutes_A:0.01784)0.946:0.02735,(Annotree@>URXW01000003.1_39@GB_GCA_900551995.1@p__Firmicutes_A:0.04775,Annotree@>USNH01000089.1_4@GB_GCA_900556015.1@p__Firmicutes_A:0.02753)0.922:0.02719)0.990:0.05626)0.781:0.03319,(Annotree@>HF986901.1_24@GB_GCA_000431075.1@p__Firmicutes_A:0.08418,(Annotree@>SFGJ01000002.1_167@GB_GCA_004557655.1@p__Firmicutes_A:0.03742,Annotree@>OMQS01000175.1_6@GB_GCA_900313295.1@p__Firmicutes_A:0.03714)0.898:0.01987)0.350:0.02376)0.516:0.02203)0.959:0.03215,(Annotree@>USMI01000232.1_1@GB_GCA_900555735.1@p__Firmicutes_A:0.00797,(Annotree@>URKW01000091.1_4@GB_GCA_900548615.1@p__Firmicutes_A:0.00556,Annotree@>USAT01000055.1_2@GB_GCA_900552725.1@p__Firmicutes_A:0.02031)0.857:0.01091)0.998:0.06565)0.835:0.01350)0.954:0.04466,Annotree@>DGGP01000137.1_8@GB_GCA_002392265.1@p__Firmicutes_A:0.10278)1.000:0.12367)0.371:0.01949)0.089:0.03061)0.760:0.03837,((Annotree@>URCD01000073.1_2@GB_GCA_900546215.1@p__Firmicutes_A:0.12572,Annotree@>URLB01000033.1_15@GB_GCA_900548595.1@p__Firmicutes_A:0.08214)1.000:0.16864,(Annotree@>NZ_FOXT01000006.1_38@RS_GCF_900115795.1@p__Firmicutes_A:0.26209,(Annotree@>DFGY01000012.1_24@GB_GCA_002372505.1@p__Firmicutes_A:0.31307,(Annotree@>SFDT01000013.1_17@GB_GCA_004558115.1@p__Firmicutes_A:0.16939,Annotree@>USQR01000013.1_8@GB_GCA_900556925.1@p__Firmicutes_A:0.31278)0.974:0.08270)0.612:0.04277)0.697:0.04242)0.633:0.02665)0.935:0.05371,(Annotree@>FR884017.1_16@GB_GCA_000435495.1@p__Firmicutes_A:0.10712,Annotree@>SFEB01000014.1_7@GB_GCA_004558105.1@p__Firmicutes_A:0.06078)1.000:0.18631)0.949:0.05069,(Annotree@>NZ_LT629939.1_1773@RS_GCF_900104615.1@p__Firmicutes_A:0.28946,((Annotree@>DCPV01000050.1_19@GB_GCA_002323775.1@p__Firmicutes_A:0.03884,(Annotree@>DDAM01000062.1_245@GB_GCA_002332905.1@p__Firmicutes_A:0.00617,Annotree@>DLNM01000041.1_8@GB_GCA_002479485.1@p__Firmicutes_A:0.00877)0.974:0.04632)0.996:0.12174,Annotree@>UQQF01000079.1_2@GB_GCA_900543085.1@p__Firmicutes_A:0.43534)0.255:0.03797)0.572:0.05431)0.973:0.06258,(Annotree@>PGZZ01000003.1_160@GB_GCA_002841545.1@p__Firmicutes_A:0.24977,Annotree@>SFDT01000011.1_1@GB_GCA_004558115.1@p__Firmicutes_A:0.34232)1.000:0.25867)0.836:0.02493)0.975:0.08144,((((Annotree@>NZ_LT608324.1_116@RS_GCF_900095705.1@p__Fusobacteriota:0.12671,(((Annotree@>NZ_ALVD01000013.1_11@RS_GCF_000292935.1@p__Fusobacteriota:0.00311,(Annotree@>NZ_GG665893.1_272@RS_GCF_000160475.1@p__Fusobacteriota:0.01813,(Annotree@>NZ_CP024731.1_1218@RS_GCF_002763915.1@p__Fusobacteriota:0.00306,(Annotree@>NZ_GG770383.1_75@RS_GCF_000163935.1@p__Fusobacteriota:0.00608,Annotree@>NZ_CP024701.1_536@RS_GCF_002763735.1@p__Fusobacteriota:0.00609)0.753:0.00302)0.755:0.00304)0.999:0.03080)0.523:0.00296,Annotree@>NZ_LN831027.1_1973@RS_GCF_001457555.1@p__Fusobacteriota:0.00918)0.965:0.02629,(Annotree@>NZ_AXUR01000044.1_13@RS_GCF_000493815.1@p__Fusobacteriota:0.02616,(Annotree@>NZ_RQYY01000028.1_9@RS_GCF_003859915.1@p__Fusobacteriota:0.02937,(Annotree@>NZ_CP007062.1_259@RS_GCF_000158275.2@p__Fusobacteriota:0.00840,(Annotree@>NC_003454.1_1949@RS_GCF_000007325.1@p__Fusobacteriota:0.03195,Annotree@>NZ_JH378957.1_31@RS_GCF_000235465.1@p__Fusobacteriota:0.01483)0.256:0.01187)0.834:0.01808)0.851:0.01661)0.443:0.02370)0.698:0.03573)0.923:0.03820,((Annotree@>NZ_CP028106.1_76@RS_GCF_003019695.1@p__Fusobacteriota:0.01647,Annotree@>NZ_CP034842.1_643@RS_GCF_004006635.1@p__Fusobacteriota:0.03340)0.999:0.10781,Annotree@>NZ_FAUS01000008.1_1596@RS_GCF_900015295.1@p__Fusobacteriota:0.14987)0.827:0.04306)0.913:0.04456,Annotree@>NZ_CM001376.1_863@RS_GCF_000237805.1@p__Synergistota:0.30908)0.809:0.04594,(((Annotree@>NZ_GL987988.1_194@RS_GCF_000158195.2@p__Fusobacteriota:0.18242,(Annotree@>NZ_CP028105.1_1673@RS_GCF_003019675.1@p__Fusobacteriota:0.00663,(Annotree@>NZ_LR134390.1_145@RS_GCF_900637705.1@p__Fusobacteriota:0.02418,(Annotree@>NZ_AP017968.1_3107@RS_GCF_002356455.1@p__Fusobacteriota:0.00593,Annotree@>NZ_LR215979.1_3422@RS_GCF_900683735.1@p__Fusobacteriota:0.00055)0.883:0.00863)0.836:0.02125)1.000:0.11934)0.990:0.07502,(Annotree@>NZ_FUWX01000010.1_78@RS_GCF_900167275.1@p__Fusobacteriota:0.16444,(Annotree@>NZ_KI518116.1_8@RS_GCF_000479045.1@p__Fusobacteriota:0.08125,(Annotree@>DIXX01000023.1_11@GB_GCA_002428805.1@p__Fusobacteriota:0.03294,Annotree@>NZ_JTLI01000069.1_17@RS_GCF_000799075.1@p__Fusobacteriota:0.01431)0.967:0.04953)0.997:0.11293)0.932:0.08166)0.269:0.02582,((Annotree@>QNYN01000002.1_1@GB_GCA_003973585.1@p__Fusobacteriota:0.10306,((Annotree@>NZ_KE384547.1_1524@RS_GCF_000426625.1@p__Fusobacteriota:0.02639,Annotree@>NZ_QUAJ01000009.1_48@RS_GCF_003391055.1@p__Fusobacteriota:0.03477)0.940:0.02972,((Annotree@>NZ_QUAJ01000012.1_2@RS_GCF_003391055.1@p__Fusobacteriota:0.00686,(Annotree@>NZ_QUAJ01000014.1_81@RS_GCF_003391055.1@p__Fusobacteriota:0.05967,(Annotree@>NZ_KE384547.1_306@RS_GCF_000426625.1@p__Fusobacteriota:0.02666,Annotree@>NZ_KE384547.1_1841@RS_GCF_000426625.1@p__Fusobacteriota:0.00694)0.698:0.01354)0.738:0.01542)0.967:0.03829,(Annotree@>NBMF01000058.1_8@GB_GCA_002084825.1@p__Fusobacteriota:0.03780,Annotree@>DDQV01000174.1_4@GB_GCA_002342785.1@p__Fusobacteriota:0.07880)0.958:0.05447)0.968:0.05055)0.794:0.05941)1.000:0.20966,(((Annotree@>NZ_GL987993.1_89@RS_GCF_000158195.2@p__Fusobacteriota:0.12058,((Annotree@>NZ_LR134390.1_2952@RS_GCF_900637705.1@p__Fusobacteriota:0.00480,(Annotree@>NZ_CP028105.1_1448@RS_GCF_003019675.1@p__Fusobacteriota:0.03391,Annotree@>NZ_LR215979.1_3179@RS_GCF_900683735.1@p__Fusobacteriota:0.01449)0.971:0.02017)0.469:0.00443,Annotree@>NZ_AP017968.1_3360@RS_GCF_002356455.1@p__Fusobacteriota:0.01478)0.970:0.05444)0.999:0.11348,Annotree@>NZ_GL987988.1_540@RS_GCF_000158195.2@p__Fusobacteriota:0.36502)0.754:0.04579,(Annotree@>UQJY01000004.1_12@GB_GCA_900541465.1@p__Fusobacteriota:0.13893,(Annotree@>UQOH01000001.1_88@GB_GCA_900542625.1@p__Fusobacteriota:0.04250,Annotree@>UQXM01000088.1_4@GB_GCA_900545035.1@p__Fusobacteriota:0.07835)0.593:0.02317)0.986:0.07267)0.928:0.04170)0.858:0.02846)0.933:0.04689)1.000:0.11138)0.803:0.02568)0.855:0.02922,((((Annotree@>NZ_QGGU01000010.1_22@RS_GCF_003148745.1@p__Proteobacteria:0.31049,(((Annotree@>NC_013166.1_1441@RS_GCF_000024085.1@p__Proteobacteria:0.01231,(Annotree@>NZ_KB893650.1_1476@RS_GCF_000374105.1@p__Proteobacteria:0.00279,Annotree@>NZ_CP025120.1_1336@RS_GCF_002838765.1@p__Proteobacteria:0.00278)0.886:0.00998)0.988:0.07677,(Annotree@>NZ_CP012418.1_1226@RS_GCF_001708405.1@p__Proteobacteria:0.05318,(Annotree@>NZ_QICH01000003.1_431@RS_GCF_003194565.1@p__Proteobacteria:0.04414,(Annotree@>QQTG01000031.1_80@GB_GCA_003370465.1@p__Proteobacteria:0.04749,Annotree@>NZ_CP010975.1_1178@RS_GCF_000981765.1@p__Proteobacteria:0.04543)0.843:0.02058)0.945:0.04446)0.994:0.07518)1.000:0.17263,(Annotree@>NZ_ML660172.1_173@RS_GCF_007004725.1@p__Proteobacteria:0.13465,Annotree@>NZ_VIKR01000002.1_1111@RS_GCF_007004765.1@p__Proteobacteria:0.18243)0.843:0.07729)0.470:0.06658)0.954:0.07305,((Annotree@>NC_018868.3_2122@RS_GCF_000305785.2@p__Proteobacteria:0.14205,(Annotree@>NZ_FNFH01000001.1_34@RS_GCF_900100355.1@p__Proteobacteria:0.11019,((Annotree@>NZ_FNQO01000001.1_762@RS_GCF_900107725.1@p__Proteobacteria:0.01761,Annotree@>NZ_FQVA01000001.1_574@RS_GCF_900129095.1@p__Proteobacteria:0.02249)0.968:0.04240,(Annotree@>NZ_LRFG02000001.1_424@RS_GCF_001641755.2@p__Proteobacteria:0.03944,Annotree@>NZ_CP014143.1_2784@RS_GCF_001750105.1@p__Proteobacteria:0.05382)0.966:0.04239)0.357:0.03384)0.996:0.10242)0.992:0.15595,Annotree@>QIKG01000043.1_17@GB_GCA_003232965.1@p__Proteobacteria:0.64982)0.958:0.09370)0.997:0.11731,(((Annotree@>NZ_AMRI01000005.1_172@RS_GCF_000299915.1@p__Proteobacteria:0.41837,(Annotree@>MPDF01000028.1_17@GB_GCA_001874365.1@p__Proteobacteria:0.26811,Annotree@>NZ_PIZK01000030.1_15@RS_GCF_002835545.1@p__Proteobacteria:0.42060)0.960:0.10793)0.297:0.05847,((((Annotree@>NZ_AUGL01000029.1_13@RS_GCF_000422645.1@p__Proteobacteria:0.07636,Annotree@>NZ_SWCI01000017.1_15@RS_GCF_005116715.1@p__Proteobacteria:0.04284)0.968:0.06559,((Annotree@>NZ_KE384364.1_12@RS_GCF_000425405.1@p__Proteobacteria:0.00459,Annotree@>NZ_FNEM01000025.1_12@RS_GCF_900100175.1@p__Proteobacteria:0.03485)0.999:0.14305,Annotree@>NZ_SWCJ01000020.1_70@RS_GCF_005116665.1@p__Proteobacteria:0.32118)0.614:0.04113)0.999:0.18729,(Annotree@>NC_014541.1_2579@RS_GCF_000148645.1@p__Proteobacteria:0.25500,(Annotree@>NZ_AUGM01000019.1_70@RS_GCF_000422665.1@p__Proteobacteria:0.24928,Annotree@>NZ_FQXG01000007.1_10@RS_GCF_900129905.1@p__Proteobacteria:0.21053)0.975:0.11692)0.949:0.10775)0.998:0.20037,(Annotree@>NZ_CP041151.1_1582@RS_GCF_006494715.1@p__Proteobacteria:0.41344,((Annotree@>NZ_KI912483.1_41@RS_GCF_000518705.1@p__Proteobacteria:0.16601,(Annotree@>NZ_QPQT01000001.1_376@RS_GCF_003605125.1@p__Proteobacteria:0.21212,(Annotree@>NZ_CP022272.1_1334@RS_GCF_002215585.1@p__Proteobacteria:0.09041,(Annotree@>NC_009092.1_2510@RS_GCF_000016065.1@p__Proteobacteria:0.00739,Annotree@>NZ_JPII01000017.1_295@RS_GCF_000832025.1@p__Proteobacteria:0.00493)0.924:0.03165)0.998:0.11811)0.348:0.04434)0.966:0.08258,((Annotree@>NZ_JAEH01000026.1_15@RS_GCF_000518805.1@p__Proteobacteria:0.31353,(((Annotree@>NC_011566.1_2894@RS_GCF_000014885.1@p__Proteobacteria:0.11363,Annotree@>NZ_PJBE01000013.1_1768@RS_GCF_002836205.1@p__Proteobacteria:0.06735)1.000:0.11021,(Annotree@>NZ_KI912458.1_268@RS_GCF_000518605.1@p__Proteobacteria:0.16099,(Annotree@>NC_009901.1_2727@RS_GCF_000018285.1@p__Proteobacteria:0.09495,Annotree@>NC_010334.1_2814@RS_GCF_000019185.1@p__Proteobacteria:0.05946)0.895:0.03430)0.977:0.06573)0.987:0.08009,((Annotree@>VKGK01000010.1_3@GB_GCA_007197645.1@p__Proteobacteria:0.07614,Annotree@>NC_010506.1_3130@RS_GCF_000019525.1@p__Proteobacteria:0.07942)1.000:0.10113,((Annotree@>NZ_RXNV01000001.1_238@RS_GCF_003966265.1@p__Proteobacteria:0.01577,(Annotree@>NC_009831.1_1611@RS_GCF_000018025.1@p__Proteobacteria:0.01778,Annotree@>NZ_RXNU01000006.1_286@RS_GCF_003966225.1@p__Proteobacteria:0.01884)0.897:0.01889)1.000:0.10806,((Annotree@>NZ_CP014782.1_1812@RS_GCF_002005305.1@p__Proteobacteria:0.07677,(Annotree@>NC_014012.1_2802@RS_GCF_000091325.1@p__Proteobacteria:0.01670,(Annotree@>CP041614.1_3938@GB_GCA_007197555.1@p__Proteobacteria:0.04012,Annotree@>NZ_ABIC01000041.1_21@RS_GCF_000172075.1@p__Proteobacteria:0.09862)0.870:0.02056)0.684:0.03118)0.990:0.06160,(Annotree@>NZ_MPHJ01000001.1_690@RS_GCF_001957125.1@p__Proteobacteria:0.13849,Annotree@>NZ_VJOS01000012.1_1181@RS_GCF_007004545.1@p__Proteobacteria:0.11952)0.884:0.03716)0.997:0.07822)0.625:0.00780)0.990:0.07252)0.993:0.08206)0.367:0.00860,(((Annotree@>NZ_CP036200.1_545@RS_GCF_004295345.1@p__Proteobacteria:0.29730,((Annotree@>NC_007954.1_2601@RS_GCF_000013765.1@p__Proteobacteria:0.12867,(((Annotree@>NZ_RKKD01000005.1_197@RS_GCF_003797885.1@p__Proteobacteria:0.03893,Annotree@>NZ_CP034073.1_3857@RS_GCF_003855155.1@p__Proteobacteria:0.02474)0.978:0.02950,(Annotree@>NZ_CP039928.1_3392@RS_GCF_005234075.1@p__Proteobacteria:0.03684,(Annotree@>NZ_RKKE01000002.1_189@RS_GCF_003797125.1@p__Proteobacteria:0.01148,Annotree@>NZ_CP034015.1_2888@RS_GCF_003855395.1@p__Proteobacteria:0.02537)0.878:0.01622)0.747:0.00400)0.298:0.00596,Annotree@>NZ_PJCD01000003.1_458@RS_GCF_002836315.1@p__Proteobacteria:0.01526)0.992:0.05884)0.977:0.05669,((Annotree@>PIVP01000159.1_3@GB_GCA_003354085.1@p__Proteobacteria:0.00597,Annotree@>NZ_MCUF01000023.1_22@RS_GCF_002873615.1@p__Proteobacteria:0.00299)1.000:0.18243,(Annotree@>NZ_QPQU01000007.1_1@RS_GCF_003605145.1@p__Proteobacteria:0.17644,(Annotree@>NZ_MPHK01000008.1_75@RS_GCF_001957135.1@p__Proteobacteria:0.01785,Annotree@>NZ_MCVI01000001.1_19@RS_GCF_002873135.1@p__Proteobacteria:0.02826)1.000:0.11950)0.199:0.02478)0.976:0.06236)0.863:0.03083)0.990:0.09584,(Annotree@>NZ_PGVH01000029.1_59@RS_GCF_004168585.1@p__Proteobacteria:0.15833,((Annotree@>NZ_ML014786.1_5@RS_GCF_003675895.1@p__Proteobacteria:0.08700,Annotree@>NZ_CP037951.1_1344@RS_GCF_004358445.1@p__Proteobacteria:0.05197)1.000:0.18471,Annotree@>NZ_CP037952.1_1148@RS_GCF_004358345.1@p__Proteobacteria:0.22250)0.183:0.03199)0.999:0.16922)0.886:0.04483,((Annotree@>NC_008700.1_1272@RS_GCF_000015245.1@p__Proteobacteria:0.05762,Annotree@>NZ_CP020373.1_794@RS_GCF_003957745.1@p__Proteobacteria:0.04913)1.000:0.15996,((Annotree@>NZ_QRCS01000014.1_58@RS_GCF_003353085.1@p__Proteobacteria:0.28147,((Annotree@>NZ_NIJM01000005.1_46@RS_GCF_002836945.1@p__Proteobacteria:0.00853,Annotree@>NZ_NIJK01000038.1_30@RS_GCF_002836975.1@p__Proteobacteria:0.00850)0.787:0.00258,(Annotree@>NZ_BCZT01000004.1_37@RS_GCF_001598875.1@p__Proteobacteria:0.01140,Annotree@>NZ_NGVS01000033.1_344@RS_GCF_002777975.1@p__Proteobacteria:0.00851)0.000:0.00053)1.000:0.27130)0.699:0.05732,(((Annotree@>NC_008322.1_2611@RS_GCF_000014665.1@p__Proteobacteria:0.01884,(Annotree@>NZ_AXZL01000068.1_204@RS_GCF_000485795.1@p__Proteobacteria:0.01705,(Annotree@>NC_008577.1_2706@RS_GCF_000203935.1@p__Proteobacteria:0.00586,Annotree@>NZ_CP022358.1_1514@RS_GCF_002216875.1@p__Proteobacteria:0.00573)0.781:0.00337)0.817:0.00847)0.920:0.02545,(Annotree@>NC_004347.2_1687@RS_GCF_000146165.2@p__Proteobacteria:0.05358,Annotree@>NZ_PEGD01000002.1_2859@RS_GCF_002738015.1@p__Proteobacteria:0.01669)0.955:0.03447)0.935:0.04276,(Annotree@>NZ_FTNN01000005.1_106@RS_GCF_900156405.1@p__Proteobacteria:0.09457,(Annotree@>NZ_BALN01000011.1_24@RS_GCF_000615005.1@p__Proteobacteria:0.03308,(Annotree@>NZ_CP023019.1_4543@RS_GCF_002966515.1@p__Proteobacteria:0.01327,(Annotree@>NZ_AFOZ01000019.1_22@RS_GCF_000217915.1@p__Proteobacteria:0.01736,(((Groundwater@Old_saline.mb.60#p__Proteobacteria@c__Gammaproteobacteria@o__Enterobacterales@f__Shewanellaceae@g__Shewanella@s__GCA_002838165.1_1:0.0,Groundwater@Old_saline_planktonic.mb.100#p__Proteobacteria@c__Gammaproteobacteria@o__Enterobacterales@f__Shewanellaceae@g__Shewanella@s__GCA_002838165.1_2:0.0,Groundwater@OSS_A.mb.12#p__Proteobacteria@c__Gammaproteobacteria@o__Enterobacterales@f__Shewanellaceae@g__Shewanella@s__GCA_002838165.1_3:0.0,Groundwater@OSS_B.mb.39#p__Proteobacteria@c__Gammaproteobacteria@o__Enterobacterales@f__Shewanellaceae@g__Shewanella@s__GCA_002838165.1_4:0.0,Groundwater@UMS_A.mb.9#p__Proteobacteria@c__Gammaproteobacteria@o__Enterobacterales@f__Shewanellaceae@g__Shewanella@s__GCA_002838165.1_5:0.0,Groundwater@UMS_B.mb.60#p__Proteobacteria@c__Gammaproteobacteria@o__Enterobacterales@f__Shewanellaceae@g__Shewanella@s__GCA_002838165.1_6:0.0,Groundwater@Undefined_mixed_planktonic.mb.80#p__Proteobacteria@c__Gammaproteobacteria@o__Enterobacterales@f__Shewanellaceae@g__Shewanella@s__GCA_002838165.1:0.0):0.00284,Annotree@>NZ_UGYM01000002.1_2525@RS_GCF_900456975.1@p__Proteobacteria:0.00282)0.000:0.00054,(Annotree@>NZ_CP015194.1_2144@RS_GCF_002838165.1@p__Proteobacteria:0.00288,Annotree@>PFGL01000048.1_80@GB_GCA_002783505.1@p__Proteobacteria:0.02383)0.321:0.00283)0.945:0.01154)0.858:0.00704)0.597:0.01226)0.907:0.02635)0.963:0.04243)1.000:0.12623)0.567:0.01789)0.786:0.03427)0.930:0.03758)0.705:0.03952)0.948:0.07531)0.923:0.06841)0.992:0.14395)0.923:0.06885,((Annotree@>NZ_KB894497.1_39@RS_GCF_000374485.1@p__Proteobacteria:0.33668,(((Annotree@>NZ_LAPT01000062.1_28@RS_GCF_003194385.1@p__Proteobacteria:0.22587,(Annotree@>NZ_FOLO01000045.1_28@RS_GCF_900112265.1@p__Proteobacteria:0.03886,(Annotree@>NZ_BBZB01000002.1_1106@RS_GCF_001269985.1@p__Proteobacteria:0.03615,Annotree@>NZ_NQMR01000057.1_20@RS_GCF_002276045.1@p__Proteobacteria:0.02648)0.916:0.03044)1.000:0.18285)0.856:0.04956,(((((Annotree@>NVTW01000036.1_3@GB_GCA_002401725.1@p__Proteobacteria:0.13197,(Annotree@>MAAE01000009.1_32@GB_GCA_002162675.1@p__Proteobacteria:0.11040,(((Annotree@>MAAF01000044.1_20@GB_GCA_002163005.1@p__Proteobacteria:0.00243,(Annotree@>NZ_JQED01000007.1_27@RS_GCF_000764225.1@p__Proteobacteria:0.03431,Annotree@>NC_003910.7_1503@RS_GCF_000012325.1@p__Proteobacteria:0.00946)0.923:0.00935)0.933:0.02370,((Annotree@>NZ_PJAU01000055.1_37@RS_GCF_002836255.1@p__Proteobacteria:0.01883,Annotree@>NZ_PJAQ01000017.1_141@RS_GCF_002836775.1@p__Proteobacteria:0.01312)0.990:0.02495,((Annotree@>NZ_KB905176.1_32@RS_GCF_000378625.1@p__Proteobacteria:0.01780,(Annotree@>NZ_LJYX01000017.1_266@RS_GCF_001440345.1@p__Proteobacteria:0.00259,Annotree@>NZ_BDQM01000030.1_14@RS_GCF_002207865.1@p__Proteobacteria:0.00214)0.953:0.02130)0.978:0.03179,Annotree@>NZ_JQEC01000015.1_78@RS_GCF_000764185.1@p__Proteobacteria:0.03170)0.334:0.00632)0.602:0.01307)0.987:0.05524,(Annotree@>NZ_CP034759.1_5@RS_GCF_004295665.1@p__Proteobacteria:0.07011,(Annotree@>NZ_QXIO01000011.1_88@RS_GCF_003545765.1@p__Proteobacteria:0.03239,Annotree@>NZ_SAWY01000021.1_138@RS_GCF_006439335.1@p__Proteobacteria:0.03843)1.000:0.09319)0.812:0.02989)0.957:0.06487)0.975:0.07331)0.595:0.04388,(Annotree@>NZ_FOHK01000016.1_52@RS_GCF_900111755.1@p__Proteobacteria:0.25555,(((Annotree@>NZ_NBOF01000004.1_3@RS_GCF_002104475.1@p__Proteobacteria:0.06727,(((Annotree@>NZ_NBOE01000002.1_458@RS_GCF_002104515.1@p__Proteobacteria:0.07356,Annotree@>NZ_MUZV01000013.1_82@RS_GCF_002000025.1@p__Proteobacteria:0.04102)0.340:0.01696,Annotree@>NZ_NBOC01000018.1_51@RS_GCF_002104455.1@p__Proteobacteria:0.06391)0.874:0.01109,((Annotree@>NBOG01000002.1_350@GB_GCA_002104535.1@p__Proteobacteria:0.02919,Annotree@>PIVP01000111.1_2@GB_GCA_003354085.1@p__Proteobacteria:0.04311)0.917:0.01769,(((Annotree@>NZ_CP028924.1_1025@RS_GCF_003061515.1@p__Proteobacteria:0.02742,Annotree@>NZ_CP034660.1_2747@RS_GCF_003971255.1@p__Proteobacteria:0.04293)0.905:0.01797,Annotree@>NZ_CP014943.1_477@RS_GCF_002077175.1@p__Proteobacteria:0.01314)0.643:0.01463,Annotree@>NZ_CP020465.1_747@RS_GCF_002076895.1@p__Proteobacteria:0.01222)0.906:0.01930)0.309:0.00450)0.845:0.02125)1.000:0.10613,(Annotree@>NZ_CP014944.1_1121@RS_GCF_001767295.1@p__Proteobacteria:0.16629,(Annotree@>NZ_JYNI01000023.1_4@RS_GCF_000948975.1@p__Proteobacteria:0.02500,Annotree@>NZ_JYNJ01000166.1_4@RS_GCF_000948985.1@p__Proteobacteria:0.03519)0.986:0.06125)0.232:0.02440)0.945:0.04549,(Annotree@>NZ_CH672432.1_431@RS_GCF_000153025.1@p__Proteobacteria:0.08027,Annotree@>NZ_JSEO01000002.1_54@RS_GCF_001624705.1@p__Proteobacteria:0.06510)1.000:0.14205)0.320:0.01989)0.641:0.02129)0.873:0.04325,((Annotree@>NZ_QUOU01000001.1_2574@RS_GCF_003390335.1@p__Proteobacteria:0.03583,(Annotree@>NZ_QUOT01000001.1_3606@RS_GCF_003390375.1@p__Proteobacteria:0.01386,Annotree@>NZ_QUOV01000001.1_2370@RS_GCF_003390395.1@p__Proteobacteria:0.01817)0.945:0.02686)1.000:0.13664,(Annotree@>NZ_MKQD01000025.1_51@RS_GCF_001913705.1@p__Proteobacteria:0.22849,Annotree@>NZ_MUZU01000004.1_262@RS_GCF_002000085.1@p__Proteobacteria:0.17974)0.703:0.05540)0.282:0.02330)0.882:0.04282,(Annotree@>NZ_JQDZ01000034.1_20@RS_GCF_000764205.1@p__Proteobacteria:0.09689,Annotree@>NZ_CP017689.1_889@RS_GCF_001831495.1@p__Proteobacteria:0.12942)0.957:0.05976)0.937:0.05959,(Annotree@>NZ_CP038493.1_2580@RS_GCF_004752005.1@p__Proteobacteria:0.27900,(Annotree@>NZ_SWDB01000003.1_157@RS_GCF_005116735.1@p__Proteobacteria:0.08737,(Annotree@>CP041638.1_749@GB_GCA_007197775.1@p__Proteobacteria:0.06972,Annotree@>NZ_VCBC01000009.1_16@RS_GCF_005843925.1@p__Proteobacteria:0.08265)0.337:0.05028)1.000:0.19264)0.240:0.02732)0.926:0.04168)0.997:0.10582,(((((Annotree@>NZ_CP009888.1_2521@RS_GCF_000788395.1@p__Proteobacteria:0.02675,(Annotree@>NZ_CP011039.1_1816@RS_GCF_000238255.3@p__Proteobacteria:0.00055,Annotree@>NZ_LKBD01000016.1_56@RS_GCF_001399975.1@p__Proteobacteria:0.00875)0.404:0.02033)0.998:0.11407,(Annotree@>NZ_MWPV01000002.1_550@RS_GCF_002156545.1@p__Proteobacteria:0.06031,Annotree@>NZ_CP011032.1_1154@RS_GCF_002310815.1@p__Proteobacteria:0.08530)1.000:0.16298)0.918:0.05225,(((Annotree@>NZ_FPAZ01000003.1_108@RS_GCF_900116435.1@p__Proteobacteria:0.04905,((Annotree@>NZ_LRRU01000022.1_342@RS_GCF_001641615.1@p__Proteobacteria:0.00568,(Annotree@>NZ_SRRY01000001.1_1577@RS_GCF_004792295.1@p__Proteobacteria:0.00274,(Annotree@>NZ_SGBT01000001.1_1810@RS_GCF_004195145.1@p__Proteobacteria:0.00055,(Annotree@>NZ_LRUE01000024.1_346@RS_GCF_001550135.1@p__Proteobacteria:0.01168,(Annotree@>NZ_LJTC01000007.1_43@RS_GCF_001306915.1@p__Proteobacteria:0.00291,Annotree@>NZ_LOPY01000060.1_113@RS_GCF_001469895.1@p__Proteobacteria:0.00293)0.000:0.00055)0.833:0.00293)1.000:0.00054)0.391:0.00292)0.000:0.00055,Annotree@>NZ_LRUF01000024.1_398@RS_GCF_001550155.1@p__Proteobacteria:0.00598)0.928:0.02807)0.995:0.07737,(((Annotree@>NZ_CP011041.1_2060@RS_GCF_002310835.1@p__Proteobacteria:0.01586,(Annotree@>NZ_AHCF02000042.1_153@RS_GCF_000238275.2@p__Proteobacteria:0.00282,Annotree@>NZ_CP019770.1_1938@RS_GCF_004328665.1@p__Proteobacteria:0.00596)0.967:0.03254)0.143:0.01274,((Annotree@>NZ_CP011034.1_2117@RS_GCF_001465295.1@p__Proteobacteria:0.01868,Annotree@>NZ_CP011036.1_2260@RS_GCF_002221505.1@p__Proteobacteria:0.00682)0.989:0.03768,((Annotree@>NZ_MTQD01000005.1_141@RS_GCF_001974875.1@p__Proteobacteria:0.00715,((Annotree@>NZ_CP011025.1_1046@RS_GCF_000238395.3@p__Proteobacteria:0.00582,(Annotree@>NZ_JJNZ01000008.1_93@RS_GCF_000690055.1@p__Proteobacteria:0.00581,Annotree@>NZ_JWIG01000001.1_74@RS_GCF_000814675.1@p__Proteobacteria:0.00582)0.791:0.00288)1.000:0.00054,(Annotree@>NZ_CP019628.1_2638@RS_GCF_001999225.1@p__Proteobacteria:0.00289,Annotree@>NZ_BADT01000100.1_35@RS_GCF_000239855.1@p__Proteobacteria:0.01176)0.898:0.00278)0.365:0.00474)0.915:0.01577,((Annotree@>NZ_AHCB02000016.1_78@RS_GCF_000238335.2@p__Proteobacteria:0.02703,Annotree@>NZ_LODI01000045.1_136@RS_GCF_001468485.1@p__Proteobacteria:0.01236)0.945:0.02516,(Annotree@>NZ_LKDW01000019.1_72@RS_GCF_001401805.1@p__Proteobacteria:0.00958,(Annotree@>NZ_CP011028.1_2252@RS_GCF_002221525.1@p__Proteobacteria:0.00745,(Annotree@>NZ_CP011011.1_1040@RS_GCF_002310855.1@p__Proteobacteria:0.01689,Annotree@>NZ_LT965928.1_2179@RS_GCF_900239935.1@p__Proteobacteria:0.01164)0.869:0.00852)0.887:0.01142)0.938:0.01634)0.920:0.02025)0.235:0.01602)0.453:0.01380)0.994:0.07828,((Annotree@>NZ_MXQF01000001.1_127@RS_GCF_002165575.1@p__Proteobacteria:0.00313,Annotree@>NZ_PDUS01000011.1_88@RS_GCF_002723455.1@p__Proteobacteria:0.00856)0.977:0.03282,(Annotree@>NZ_LOFH01000006.1_16@RS_GCF_001469215.1@p__Proteobacteria:0.05165,(Annotree@>NZ_BDDS01000001.1_609@RS_GCF_001653135.1@p__Proteobacteria:0.03499,(Annotree@>NZ_AHCA01000015.1_45@RS_GCF_000238355.1@p__Proteobacteria:0.00403,Annotree@>NZ_BDDT01000014.1_66@RS_GCF_001661495.1@p__Proteobacteria:0.01081)0.928:0.01845)0.984:0.04080)0.179:0.01005)0.985:0.05242)0.852:0.03839)1.000:0.13237,((((((((Annotree@>NZ_RHIA01000011.1_147@RS_GCF_003947175.1@p__Proteobacteria:0.00055,(Annotree@>NZ_AHCD02000142.1_70@RS_GCF_000238295.2@p__Proteobacteria:0.00312,Annotree@>NZ_CP013611.1_3354@RS_GCF_001482385.1@p__Proteobacteria:0.00624)0.733:0.00311)0.944:0.01268,(Annotree@>NZ_PNCJ01000016.1_35@RS_GCF_005887115.1@p__Proteobacteria:0.00309,(Annotree@>NZ_PNCI01000044.1_35@RS_GCF_005887095.1@p__Proteobacteria:0.00055,Annotree@>NZ_CP034835.1_939@RS_GCF_004014715.1@p__Proteobacteria:0.01225)0.936:0.00275)0.777:0.00293)0.948:0.01262,Annotree@>NZ_PPUZ01000113.1_17@RS_GCF_004212645.1@p__Proteobacteria:0.00308)0.587:0.00314,Annotree@>NZ_JXYA01000005.1_20@RS_GCF_000967655.1@p__Proteobacteria:0.00308)0.998:0.06678,((((Annotree@>NZ_AUXV01000016.1_47@RS_GCF_001625575.1@p__Proteobacteria:0.02035,Annotree@>NZ_AUXT01000217.1_47@RS_GCF_001625595.1@p__Proteobacteria:0.02226)0.911:0.01617,Annotree@>NZ_MAUJ01000011.1_48@RS_GCF_001696455.1@p__Proteobacteria:0.00847)0.351:0.00889,Annotree@>NZ_AUYB01000103.1_47@RS_GCF_001625655.1@p__Proteobacteria:0.01396)0.986:0.04676,(Annotree@>NZ_AUXS01000075.1_47@RS_GCF_001625565.1@p__Proteobacteria:0.04935,(Annotree@>NZ_AUXY01000069.1_47@RS_GCF_001625695.1@p__Proteobacteria:0.01481,(Annotree@>NZ_JWIC01000004.1_491@RS_GCF_000814765.1@p__Proteobacteria:0.01556,Annotree@>NZ_CP015411.1_3349@RS_GCF_001750165.1@p__Proteobacteria:0.02140)0.863:0.01657)0.995:0.05858)0.956:0.04253)0.413:0.02072)0.991:0.07478,(Annotree@>NZ_RDBW01000032.1_38@RS_GCF_003934235.1@p__Proteobacteria:0.04163,(Annotree@>NZ_NKHF01000027.1_57@RS_GCF_002744175.1@p__Proteobacteria:0.02965,((((Annotree@>NZ_CP011924.1_1585@RS_GCF_000238315.3@p__Proteobacteria:0.00316,(Annotree@>NZ_CP021646.1_1030@RS_GCF_002208135.1@p__Proteobacteria:0.0,Annotree@>NZ_CP022522.1_2229@RS_GCF_002850255.1@p__Proteobacteria:0.0):0.00055)0.000:0.00055,Annotree@>NZ_NSDG01000029.1_56@RS_GCF_002289345.1@p__Proteobacteria:0.00626)0.000:0.00055,Annotree@>NZ_NHNM01000005.1_57@RS_GCF_002591815.1@p__Proteobacteria:0.00314)0.000:0.00055,((Annotree@>JWIH01000025.1_259@GB_GCA_000814665.1@p__Proteobacteria:0.0,Annotree@>NZ_QNQN01000064.1_21@RS_GCF_004103285.1@p__Proteobacteria:0.0):0.00314,Annotree@>NZ_PNDS01000023.1_52@RS_GCF_005886535.1@p__Proteobacteria:0.00938)0.789:0.00312)0.891:0.01134)0.833:0.01328)1.000:0.12693)0.488:0.02733,((Annotree@>NZ_PPSW01000034.1_69@RS_GCF_005876835.1@p__Proteobacteria:0.00607,(Annotree@>NZ_CP013187.1_2498@RS_GCF_001444405.1@p__Proteobacteria:0.00617,Annotree@>NZ_PNEC01000010.1_19@RS_GCF_005886345.1@p__Proteobacteria:0.00305)0.745:0.00308)1.000:0.08990,((Annotree@>NZ_AHBZ02000061.1_70@RS_GCF_000238375.2@p__Proteobacteria:0.00893,(Annotree@>NZ_PNBY01000013.1_25@RS_GCF_005886875.1@p__Proteobacteria:0.01873,Annotree@>NZ_MIET01000032.1_64@RS_GCF_003590335.1@p__Proteobacteria:0.00924)0.518:0.00338)1.000:0.10308,(Annotree@>NZ_MKJU01000025.1_31@RS_GCF_001854605.1@p__Proteobacteria:0.02026,(Annotree@>NZ_MNAN01000035.1_36@RS_GCF_001854475.1@p__Proteobacteria:0.00575,Annotree@>NZ_PQBZ01000034.1_1006@RS_GCF_002964665.1@p__Proteobacteria:0.01577)0.935:0.02156)0.958:0.04522)0.737:0.02966)0.736:0.02115)0.488:0.02094,Annotree@>CAPN01000051.1_832@GB_GCA_000333235.1@p__Proteobacteria:0.16603)0.967:0.06846)0.973:0.08973)0.702:0.05580,(Annotree@>NZ_AOPM01000023.1_1@RS_GCF_000336495.1@p__Proteobacteria:0.13118,(Annotree@>NZ_PQCF01000032.1_287@RS_GCF_002964765.1@p__Proteobacteria:0.01756,(Annotree@>NZ_PQCD01000053.1_267@RS_GCF_002964705.1@p__Proteobacteria:0.01930,Annotree@>NZ_PQCC01000018.1_526@RS_GCF_002964785.1@p__Proteobacteria:0.04060)0.731:0.00949)0.993:0.11654)1.000:0.28027)0.913:0.05490,(Annotree@>NZ_MSCH01000003.1_2487@RS_GCF_002954545.1@p__Proteobacteria:0.31350,(Annotree@>NZ_FNRM01000009.1_5@RS_GCF_900107845.1@p__Proteobacteria:0.16881,((((Groundwater@Old_saline.mb.101#p__Proteobacteria@c__Gammaproteobacteria@o__Enterobacterales@f__Alteromonadaceae@g__Rheinheimera_A@s__2:0.0,Groundwater@Old_saline_planktonic.mb.97#p__Proteobacteria@c__Gammaproteobacteria@o__Enterobacterales@f__Alteromonadaceae@g__Rheinheimera_A@s__4:0.0,Groundwater@OSS_A.mb.36#p__Proteobacteria@c__Gammaproteobacteria@o__Enterobacterales@f__Alteromonadaceae@g__Rheinheimera_A@s__6:0.0,Groundwater@OSS_B.mb.18#p__Proteobacteria@c__Gammaproteobacteria@o__Enterobacterales@f__Alteromonadaceae@g__Rheinheimera_A@s__7:0.0,Groundwater@UMS_A.mb.3#p__Proteobacteria@c__Gammaproteobacteria@o__Enterobacterales@f__Alteromonadaceae@g__Rheinheimera_A@s__10:0.0,Groundwater@UMS_B.mb.43#p__Proteobacteria@c__Gammaproteobacteria@o__Enterobacterales@f__Alteromonadaceae@g__Rheinheimera_A@s__12:0.0,Groundwater@Undefined_mixed_planktonic.mb.148#p__Proteobacteria@c__Gammaproteobacteria@o__Enterobacterales@f__Alteromonadaceae@g__Rheinheimera_A@s__:0.0):0.02811,Annotree@>NZ_AFHI01000011.1_12@RS_GCF_000217935.1@p__Proteobacteria:0.02233)0.000:0.00635,(Annotree@>NZ_RZUF01000015.1_40@RS_GCF_004005375.1@p__Proteobacteria:0.02427,(Groundwater@MM_PW_MetaG.mb.44#p__Proteobacteria@c__Gammaproteobacteria@o__Enterobacterales@f__Alteromonadaceae@g__Rheinheimera_A@s__1:0.00600,(Annotree@>NZ_LAVS01000086.1_154@RS_GCF_000986865.1@p__Proteobacteria:0.04011,Annotree@>NZ_CP034683.1_2573@RS_GCF_003990335.1@p__Proteobacteria:0.01154)0.058:0.00484)0.937:0.01383)0.457:0.00952)1.000:0.11462,((Annotree@>NZ_JONU01000007.1_657@RS_GCF_000711985.1@p__Proteobacteria:0.09598,(((Annotree@>NZ_AHTH01000048.1_108@RS_GCF_000245735.1@p__Proteobacteria:0.0,Annotree@>NZ_ALAB01000010.1_33@RS_GCF_000280055.1@p__Proteobacteria:0.0):0.00055,Annotree@>NZ_AKKU01000011.1_379@RS_GCF_000272005.1@p__Proteobacteria:0.00730)1.000:0.15204,((Annotree@>NZ_LAHP01000003.1_100@RS_GCF_000987765.1@p__Proteobacteria:0.01892,(Annotree@>NZ_LAHO01000019.1_62@RS_GCF_000987775.1@p__Proteobacteria:0.03059,(((Annotree@>DEYP01000015.1_45@GB_GCA_002364615.1@p__Proteobacteria:0.01386,Annotree@>DIBV01000017.1_530@GB_GCA_002415085.1@p__Proteobacteria:0.01205)0.987:0.02020,Annotree@>NZ_OBEB01000006.1_131@RS_GCF_900215315.1@p__Proteobacteria:0.01425)0.735:0.00287,Annotree@>NZ_KB907703.1_44@RS_GCF_000382165.1@p__Proteobacteria:0.00627)0.886:0.01121)0.924:0.02647)0.995:0.07951,(Annotree@>NZ_MKEK01000001.1_1338@RS_GCF_001752395.1@p__Proteobacteria:0.13490,(Annotree@>NZ_CP037745.1_1004@RS_GCF_004345025.1@p__Proteobacteria:0.07242,(Annotree@>NZ_AUDG01000002.1_161@RS_GCF_000425345.1@p__Proteobacteria:0.05462,(((Groundwater@Old_saline.mb.15#p__Proteobacteria@c__Gammaproteobacteria@o__Enterobacterales@f__Alteromonadaceae@g__Rheinheimera@s__1:0.0,Groundwater@Old_saline_planktonic.mb.45#p__Proteobacteria@c__Gammaproteobacteria@o__Enterobacterales@f__Alteromonadaceae@g__Rheinheimera@s__2:0.0,Groundwater@UMS_A.mb.38#p__Proteobacteria@c__Gammaproteobacteria@o__Enterobacterales@f__Alteromonadaceae@g__Rheinheimera@s__3:0.0,Groundwater@UMS_B.mb.4#p__Proteobacteria@c__Gammaproteobacteria@o__Enterobacterales@f__Alteromonadaceae@g__Rheinheimera@s__4:0.0,Groundwater@Undefined_mixed_planktonic.mb.135#p__Proteobacteria@c__Gammaproteobacteria@o__Enterobacterales@f__Alteromonadaceae@g__Rheinheimera@s__:0.0):0.04850,((Annotree@>NZ_FNXF01000004.1_54@RS_GCF_900108485.1@p__Proteobacteria:0.00398,(Annotree@>NZ_LNQS01000001.1_1019@RS_GCF_001513785.1@p__Proteobacteria:0.00566,Annotree@>PGZF01000001.1_789@GB_GCA_002840125.1@p__Proteobacteria:0.02299)0.611:0.00757)0.989:0.02570,Groundwater@Undefined_mixed_planktonic.mb.109#p__Proteobacteria@c__Gammaproteobacteria@o__Enterobacterales@f__Alteromonadaceae@g__Rheinheimera@s__5:0.02578)0.049:0.00300)0.917:0.00917,(Annotree@>NZ_BAFK01000007.1_9@RS_GCF_000296695.1@p__Proteobacteria:0.03147,Annotree@>NZ_PNRD01000003.1_491@RS_GCF_004369005.1@p__Proteobacteria:0.04610)0.934:0.01710)0.353:0.00383)0.677:0.01874)0.432:0.02851)0.947:0.04725)0.863:0.03988)0.912:0.02884)0.844:0.02245,((Groundwater@Old_saline.mb.89#p__Proteobacteria@c__Gammaproteobacteria@o__Enterobacterales@f__Alteromonadaceae@g__Rheinheimera_A@s__3:0.0,Groundwater@OSS_A.mb.10#p__Proteobacteria@c__Gammaproteobacteria@o__Enterobacterales@f__Alteromonadaceae@g__Rheinheimera_A@s__5:0.0,Groundwater@OSS_B.mb.48#p__Proteobacteria@c__Gammaproteobacteria@o__Enterobacterales@f__Alteromonadaceae@g__Rheinheimera_A@s__8:0.0,Groundwater@UMS_A.mb.19#p__Proteobacteria@c__Gammaproteobacteria@o__Enterobacterales@f__Alteromonadaceae@g__Rheinheimera_A@s__9:0.0,Groundwater@UMS_B.mb.24#p__Proteobacteria@c__Gammaproteobacteria@o__Enterobacterales@f__Alteromonadaceae@g__Rheinheimera_A@s__11:0.0):0.03178,(Annotree@>NZ_LXWK01000016.1_524@RS_GCF_001669775.1@p__Proteobacteria:0.01054,Annotree@>NZ_SACS01000011.1_44@RS_GCF_004005945.1@p__Proteobacteria:0.02142)0.987:0.03450)0.987:0.05942)0.979:0.06866)0.295:0.03108)0.989:0.11961)0.960:0.06551)0.079:0.03767)0.560:0.04651)0.929:0.06144,(((Annotree@>NZ_PIPK01000001.1_70@RS_GCF_003987335.1@p__Proteobacteria:0.20307,(Annotree@>NZ_PIPL01000001.1_666@RS_GCF_003987145.1@p__Proteobacteria:0.16079,(Annotree@>NZ_PIPN01000001.1_547@RS_GCF_003986955.1@p__Proteobacteria:0.01654,Annotree@>NZ_PIPO01000001.1_363@RS_GCF_003986975.1@p__Proteobacteria:0.00622)1.000:0.17755)0.964:0.09476)0.866:0.08149,(((Annotree@>NZ_PIPJ01000002.1_308@RS_GCF_003987135.1@p__Proteobacteria:0.08418,(Annotree@>NZ_AFPO01000011.1_140@RS_GCF_000218785.1@p__Proteobacteria:0.04599,Annotree@>NZ_PIPP01000001.1_198@RS_GCF_003987345.1@p__Proteobacteria:0.04213)0.691:0.03413)0.999:0.18933,(Annotree@>NZ_PIPI01000001.1_310@RS_GCF_003987315.1@p__Proteobacteria:0.16516,(Annotree@>VJWY01000001.1_396@GB_GCA_007097585.1@p__Proteobacteria:0.18239,Annotree@>NZ_PIPM01000001.1_180@RS_GCF_003987175.1@p__Proteobacteria:0.11177)0.958:0.07542)0.455:0.02566)0.991:0.12046,(Annotree@>NZ_PIPQ01000001.1_635@RS_GCF_003987015.1@p__Proteobacteria:0.22121,(Annotree@>NZ_QMIL01000001.1_322@RS_GCF_003316875.1@p__Proteobacteria:0.15656,(Annotree@>NZ_LN899469.1_2024@RS_GCF_001458075.1@p__Proteobacteria:0.22435,Annotree@>NZ_QMKJ01000001.1_346@RS_GCF_003290085.1@p__Proteobacteria:0.23550)0.866:0.06861)0.796:0.05810)0.943:0.06594)0.658:0.06727)0.990:0.12964,((((Annotree@>NZ_QJST01000001.1_411@RS_GCF_003226255.1@p__Proteobacteria:0.07977,(Annotree@>NZ_CH672406.1_238@RS_GCF_000152885.1@p__Proteobacteria:0.02204,(Annotree@>NYWU01000033.1_117@GB_GCA_002685255.1@p__Proteobacteria:0.00935,Annotree@>NZ_MDGT01000003.1_1088@RS_GCF_001870515.1@p__Proteobacteria:0.01151)0.925:0.01769)0.783:0.04127)1.000:0.31234,((((Annotree@>NZ_CP022133.1_1390@RS_GCF_002211765.1@p__Proteobacteria:0.00501,Annotree@>NZ_CP025000.1_2447@RS_GCF_002808045.1@p__Proteobacteria:0.00055)0.880:0.01030,(Annotree@>NZ_PIQA01000001.1_261@RS_GCF_003987095.1@p__Proteobacteria:0.00750,Annotree@>NZ_FNCB01000004.1_56@RS_GCF_900100855.1@p__Proteobacteria:0.00495)0.951:0.01761)0.994:0.08171,(Annotree@>NZ_PIQC01000001.1_16@RS_GCF_003987255.1@p__Proteobacteria:0.03541,(Annotree@>NC_006512.1_731@RS_GCF_000008465.1@p__Proteobacteria:0.04017,Annotree@>NZ_FPBE01000001.1_671@RS_GCF_900116625.1@p__Proteobacteria:0.01918)0.937:0.02531)1.000:0.10462)0.998:0.12197,(Annotree@>NZ_PIQF01000001.1_520@RS_GCF_003987275.1@p__Proteobacteria:0.15116,(Annotree@>NZ_PIPS01000001.1_169@RS_GCF_003987185.1@p__Proteobacteria:0.07698,Annotree@>NZ_SNXI01000001.1_99@RS_GCF_004362895.1@p__Proteobacteria:0.09101)0.778:0.03121)0.021:0.03210)0.447:0.05248)0.989:0.10920,Annotree@>NZ_PIQH01000004.1_260@RS_GCF_003987475.1@p__Proteobacteria:0.20508)0.547:0.07384,((Annotree@>NZ_PIQG01000001.1_521@RS_GCF_003987435.1@p__Proteobacteria:0.25419,(((Annotree@>NZ_JPER01000001.1_672@RS_GCF_000753715.1@p__Proteobacteria:0.19279,Annotree@>NZ_FXWH01000001.1_1073@RS_GCF_900177775.1@p__Proteobacteria:0.17650)0.914:0.02914,((Annotree@>DIVC01000061.1_31@GB_GCA_002423905.1@p__Proteobacteria:0.04838,Annotree@>NZ_RJLC01000017.1_382@RS_GCF_003999375.1@p__Proteobacteria:0.04110)0.998:0.07426,(((Annotree@>NZ_LIPW01000001.1_277@RS_GCF_001418345.1@p__Proteobacteria:0.00605,Annotree@>NZ_FPCF01000001.1_956@RS_GCF_900116895.1@p__Proteobacteria:0.00913)1.000:0.07757,(Annotree@>NZ_RSFE01000002.1_227@RS_GCF_004025325.1@p__Proteobacteria:0.04814,(Annotree@>NZ_FMXN01000001.1_232@RS_GCF_900104245.1@p__Proteobacteria:0.13998,(Annotree@>NZ_FOYU01000001.1_593@RS_GCF_900115255.1@p__Proteobacteria:0.01415,(Annotree@>NCJS01000010.1_8@GB_GCA_002279005.1@p__Proteobacteria:0.01220,Annotree@>NZ_PIPZ01000001.1_606@RS_GCF_003987045.1@p__Proteobacteria:0.00054)0.902:0.00993)0.960:0.02179)0.836:0.01982)0.547:0.02161)0.901:0.03859,(Annotree@>NZ_QGTT01000002.1_214@RS_GCF_003182315.1@p__Proteobacteria:0.12189,Annotree@>PIPR01000001.1_576@GB_GCA_003987355.1@p__Proteobacteria:0.16224)0.053:0.02840)0.996:0.06707)0.354:0.02128)0.904:0.04175,(Annotree@>NZ_JPIN01000001.1_132@RS_GCF_000753735.1@p__Proteobacteria:0.11581,(Annotree@>NZ_KE383983.1_1134@RS_GCF_000423165.1@p__Proteobacteria:0.12796,((Annotree@>NZ_PIPX01000001.1_602@RS_GCF_003987225.1@p__Proteobacteria:0.03811,Annotree@>NZ_PIPT01000001.1_403@RS_GCF_003987395.1@p__Proteobacteria:0.04233)0.983:0.04609,(Annotree@>NZ_PIPY01000013.1_9@RS_GCF_003987065.1@p__Proteobacteria:0.12305,Annotree@>NZ_PIPW01000001.1_566@RS_GCF_003987215.1@p__Proteobacteria:0.14027)0.607:0.02744)0.662:0.03530)0.830:0.03293)0.954:0.04244)0.737:0.04179)0.892:0.05561,Annotree@>NZ_AMRG01000004.1_67@RS_GCF_000299895.1@p__Proteobacteria:0.22269)0.410:0.06895)0.998:0.11767)1.000:0.18533)0.700:0.05500)0.952:0.07582)1.000:0.29931,(((Annotree@>DHEX01000146.1_8@GB_GCA_002400085.1@p__Firmicutes_A:0.37831,((Annotree@>NZ_AZQP01000004.1_14@RS_GCF_000601455.1@p__Firmicutes_A:0.12741,(Annotree@>DLGF01000020.1_352@GB_GCA_002482545.1@p__Firmicutes_C:0.18975,((Annotree@>NZ_FWXI01000012.1_74@RS_GCF_900176355.1@p__Firmicutes_C:0.17011,((Annotree@>NZ_CP008852.1_1175@RS_GCF_000725345.1@p__Firmicutes_C:0.07510,Annotree@>NZ_FOTS01000039.1_10@RS_GCF_900114615.1@p__Firmicutes_C:0.06110)0.878:0.03456,(Annotree@>DDHB01000033.1_5@GB_GCA_002337925.1@p__Firmicutes_C:0.08194,Annotree@>NZ_SLUI01000007.1_211@RS_GCF_004339805.1@p__Firmicutes_C:0.08757)0.999:0.09053)0.960:0.06003)0.991:0.07381,((((Annotree@>LR133904.1_132@GB_GCA_900635025.1@p__Proteobacteria:0.00054,(Annotree@>NZ_NRQY01000002.1_537@RS_GCF_003996855.1@p__Proteobacteria:0.00568,Annotree@>NZ_JSWU01000026.1_49@RS_GCF_001006565.1@p__Proteobacteria:0.00573)0.776:0.00284)0.848:0.00275,Annotree@>NZ_AYMP01000001.1_92@RS_GCF_000633515.1@p__Proteobacteria:0.00054)0.933:0.02241,(Annotree@>NZ_LZEX01000043.1_81@RS_GCF_001676055.1@p__Proteobacteria:0.00310,Annotree@>NZ_LZEW01000030.1_83@RS_GCF_001676155.1@p__Proteobacteria:0.01465)0.262:0.02453)1.000:0.17741,((Annotree@>NZ_RHJI01000024.1_12@RS_GCF_004211955.1@p__Proteobacteria:0.13118,(Annotree@>NC_011740.1_3356@RS_GCF_000026225.1@p__Proteobacteria:0.12901,((((Annotree@>NZ_KQ089823.1_224@RS_GCF_001037495.1@p__Proteobacteria:0.00872,((Annotree@>NZ_MVFY01000003.1_163@RS_GCF_002042885.1@p__Proteobacteria:0.00292,((((Annotree@>BDFL01000045.1_51@GB_GCA_001686385.1@p__Proteobacteria:0.00055,Annotree@>NZ_RPOI01000022.1_10@RS_GCF_003818115.1@p__Proteobacteria:0.00292)0.881:0.00291,Annotree@>NZ_LR134118.1_204@RS_GCF_900635425.1@p__Proteobacteria:0.00581)0.000:0.00055,Annotree@>NZ_FLYB01000001.1_49@RS_GCF_900079995.1@p__Proteobacteria:0.00291)0.000:0.00055,((Annotree@>NZ_CP037864.1_4635@RS_GCF_004353845.1@p__Proteobacteria:0.00292,(Annotree@>NZ_BBMW01000013.1_240@RS_GCF_000759755.1@p__Proteobacteria:0.00053,Annotree@>NZ_GG730302.1_214@RS_GCF_000155975.1@p__Proteobacteria:0.01155)0.434:0.00290)0.893:0.00579,Annotree@>NZ_NAEW01000005.1_227@RS_GCF_002075345.1@p__Proteobacteria:0.00055)0.000:0.00055)0.000:0.00053)0.840:0.00289,Annotree@>NZ_SZXJ01000035.1_116@RS_GCF_005281345.1@p__Proteobacteria:0.00055)0.944:0.01170)0.867:0.00596,Annotree@>NZ_CP038469.1_3335@RS_GCF_004684345.1@p__Proteobacteria:0.00884)0.776:0.00352,Annotree@>NZ_CP023504.1_4381@RS_GCF_002386385.1@p__Proteobacteria:0.00828)0.875:0.01251,((Annotree@>UAVY01000010.1_68@GB_GCA_900446925.1@p__Proteobacteria:0.01968,Annotree@>NZ_PQMB01000005.1_240@RS_GCF_002918555.1@p__Proteobacteria:0.01264)0.947:0.01820,Annotree@>NZ_JMPS01000020.1_215@RS_GCF_000735455.1@p__Proteobacteria:0.05953)0.629:0.00688)0.949:0.03955)0.953:0.05157)1.000:0.15766,(Annotree@>NZ_MJMJ01000012.1_334@RS_GCF_001939725.1@p__Proteobacteria:0.12416,(Annotree@>NZ_LXET01000046.1_167@RS_GCF_001655005.1@p__Proteobacteria:0.03216,(Annotree@>NZ_CP014608.1_2285@RS_GCF_001586165.1@p__Proteobacteria:0.00597,(Annotree@>NZ_JMPK01000036.1_6@RS_GCF_000735375.1@p__Proteobacteria:0.00855,Annotree@>NZ_FMIQ01000046.1_61@RS_GCF_900095695.1@p__Proteobacteria:0.01403)0.000:0.00054)0.931:0.02077)0.996:0.08181)0.982:0.06699)0.967:0.05452)0.997:0.09617)0.920:0.04306)0.061:0.03560)0.332:0.03543,(Annotree@>DBMJ01000019.1_6@GB_GCA_002298125.1@p__Firmicutes_A:0.14324,Annotree@>NZ_CCFK01000007.1_412@RS_GCF_000753435.1@p__Firmicutes_A:0.17753)0.957:0.09378)0.338:0.08295)0.982:0.09191,(((((((Annotree@>NZ_LOHZ01000015.1_86@RS_GCF_001601575.1@p__Firmicutes_A:0.14679,(Annotree@>NZ_LOED01000001.1_93@RS_GCF_001562425.1@p__Firmicutes_A:0.00054,Annotree@>NZ_FRCR01000004.1_85@RS_GCF_900142995.1@p__Firmicutes_A:0.03131)0.957:0.02566)0.840:0.00943,Annotree@>QGUT01000062.1_3@GB_GCA_003242255.1@p__Firmicutes_A:0.07885)0.805:0.02031,Annotree@>NC_014377.1_1581@RS_GCF_000144645.1@p__Firmicutes_A:0.07781)0.982:0.05478,(Annotree@>DFNM01000118.1_10@GB_GCA_002376045.1@p__Firmicutes_A:0.20795,(Annotree@>NZ_CP033169.1_133@RS_GCF_003691585.1@p__Firmicutes_A:0.12061,(Annotree@>NZ_DF976999.1_166@RS_GCF_001485475.2@p__Firmicutes_A:0.05823,(Annotree@>MPOT01000096.1_53@GB_GCA_001896545.1@p__Firmicutes_A:0.00785,Annotree@>NC_019954.2_859@RS_GCF_000328765.2@p__Firmicutes_A:0.00078)0.986:0.04206)0.997:0.08934)0.977:0.05798)0.457:0.02093)0.877:0.04180,((Annotree@>USMD01000139.1_3@GB_GCA_900555725.1@p__Firmicutes_A:0.17353,Annotree@>NZ_FUWV01000010.1_14@RS_GCF_900167305.1@p__Firmicutes_A:0.14604)0.996:0.12604,(Annotree@>NVVX01000042.1_9@GB_GCA_002733545.1@p__Firmicutes_A:0.16466,Annotree@>NZ_FQXO01000056.1_4@RS_GCF_900129995.1@p__Firmicutes_A:0.06722)1.000:0.23705)0.763:0.04883)1.000:0.15177,((((((Groundwater@2756170447#p__Patescibacteria@c__Gracilibacteria@o__Peregrinibacterales@f__@g__@s__1:0.0,Groundwater@3300021810#p__Patescibacteria@c__Gracilibacteria@o__Peregrinibacterales@f__@g__@s__:0.0,Groundwater@OS_PC_MetaG.mb.61#p__Patescibacteria@c__Gracilibacteria@o__Peregrinibacterales@f__UBA12463@g__@s__:0.0):0.80901,((Annotree@>contig_895_2@GB_GCA_013329415.1@p__Halobacteriota@c__Methanosarcinia@o__Methanosarcinales:0.03820,Annotree@>NZ_CP009505.1_1911@RS_GCF_000970045.1@p__Halobacteriota@c__Methanosarcinia@o__Methanosarcinales:0.02169)0.997:0.12511,(((Annotree@>DALS01000060.1_84@GB_GCA_002499445.1@p__Halobacteriota@c__Methanosarcinia@o__Methanosarcinales:0.03604,Annotree@>DADO01000045.1_4@GB_GCA_002509325.1@p__Halobacteriota@c__Methanosarcinia@o__Methanosarcinales:0.04598)0.950:0.02220,(Annotree@>DAKJ01000015.1_235@GB_GCA_002496565.1@p__Halobacteriota@c__Methanosarcinia@o__Methanosarcinales:0.04496,(Annotree@>NZ_SCHL01000018.1_14@RS_GCF_004099695.1@p__Halobacteriota@c__Methanosarcinia@o__Methanosarcinales:0.09080,(Annotree@>NZ_CP009520.1_1430@RS_GCF_000969905.1@p__Halobacteriota@c__Methanosarcinia@o__Methanosarcinales:0.03303,(Annotree@>DAVG01000012.1_15@GB_GCA_002505485.1@p__Halobacteriota@c__Methanosarcinia@o__Methanosarcinales:0.03711,(Annotree@>UBA11020_contig_8190_1@GB_GCA_013331275.1@p__Halobacteriota@c__Methanosarcinia@o__Methanosarcinales:0.01266,Annotree@>NZ_CP009517.1_592@RS_GCF_000970305.1@p__Halobacteriota@c__Methanosarcinia@o__Methanosarcinales:0.02149)1.000:0.05448)0.269:0.00745)0.883:0.00930)0.064:0.00770)0.927:0.02157)0.994:0.09557,((Annotree@>UBA10923_contig_16924_6@GB_GCA_013331265.1@p__Halobacteriota@c__Methanosarcinia@o__Methanosarcinales:0.05398,Annotree@>NZ_CP009516.1_2759@RS_GCF_000970285.1@p__Halobacteriota@c__Methanosarcinia@o__Methanosarcinales:0.06063)0.997:0.07816,(Annotree@>NZ_CP009506.1_2695@RS_GCF_000970085.1@p__Halobacteriota@c__Methanosarcinia@o__Methanosarcinales:0.10345,(Annotree@>NZ_CP009515.1_1410@RS_GCF_000970265.1@p__Halobacteriota@c__Methanosarcinia@o__Methanosarcinales:0.01613,(Annotree@>NZ_JJOY01000012.1_21@RS_GCF_000979455.1@p__Halobacteriota@c__Methanosarcinia@o__Methanosarcinales:0.03887,Annotree@>NZ_CP009503.1_1244@RS_GCF_000969965.1@p__Halobacteriota@c__Methanosarcinia@o__Methanosarcinales:0.04275)0.028:0.01073)0.870:0.02472)0.381:0.04234)0.927:0.06043)0.493:0.03592)1.000:0.36061)0.906:0.08766,(((Groundwater@Modern_marine.mb.187#p__AABM5-125-24@c__AABM5-125-24@o__@f__@g__@s__1:0.0,Groundwater@Modern_marine_glass_biofilm.mb.4#p__AABM5-125-24@c__AABM5-125-24@o__@f__@g__@s__:0.0):0.71495,Groundwater@MM_PC_MetaG.mb.182#p__Riflebacteria@c__UBA8953@o__UBA8953@f__UBA8953@g__UBA8953@s__:1.11640)0.896:0.23495,(Groundwater@KR13_S3.mb.38#p__UBA10199@c__UBA10199@o__@f__@g__@s__:0.70732,((Groundwater@Modern_marine.mb.64#p__Eisenbacteria@c__RBG-16-71-46@o__@f__@g__@s__1:0.0,Groundwater@Modern_marine_glass_biofilm.mb.21#p__Eisenbacteria@c__RBG-16-71-46@o__@f__@g__@s__2:0.0,Groundwater@Modern_marine_rock_biofilm.mb.36#p__Eisenbacteria@c__RBG-16-71-46@o__@f__@g__@s__:0.0):0.82398,(((Groundwater@Old_saline_planktonic.mb.41#p__Bacteroidota@c__UBA10030@o__@f__@g__@s__1:0.0,Groundwater@OS_PC_MetaG.mb.146#p__Bacteroidota@c__UBA10030@o__@f__@g__@s__:0.0,Groundwater@3300021827#p__Bacteroidota@c__UBA10030@o__UBA10030@f__@g__@s__1:0.0,Groundwater@Old_saline.mb.91#p__Bacteroidota@c__UBA10030@o__UBA10030@f__@g__@s__2:0.0):0.00255,Groundwater@OSL_A.mb.19#p__Bacteroidota@c__UBA10030@o__UBA10030@f__@g__@s__:0.00054)1.000:0.33069,((Groundwater@3300021826#p__Bacteroidota@c__Ignavibacteria@o__@f__@g__@s__:0.0,Groundwater@OSL_B.mb.4#p__Bacteroidota@c__Ignavibacteria@o__@f__@g__@s__1:0.0,Groundwater@OS_PC_MetaG.mb.2#p__Bacteroidota@c__Ignavibacteria@o__@f__@g__@s__2:0.0):0.35688,((Groundwater@MM_PC_MetaG.mb.18#p__Bacteroidota@c__Ignavibacteria@o__Ignavibacteriales@f__Melioribacteraceae@g__1-14-2-50-31-20@s__1:0.0,Groundwater@Modern_marine.mb.92#p__Bacteroidota@c__Ignavibacteria@o__Ignavibacteriales@f__Melioribacteraceae@g__1-14-2-50-31-20@s__2:0.0,Groundwater@Modern_marine_planktonic.mb.6#p__Bacteroidota@c__Ignavibacteria@o__Ignavibacteriales@f__Melioribacteraceae@g__1-14-2-50-31-20@s__:0.0):0.28688,((Groundwater@Modern_marine.mb.286#p__Bacteroidota@c__Ignavibacteria@o__Ignavibacteriales@f__Melioribacteraceae@g__@s__:0.0,Groundwater@Modern_marine_rock_biofilm.mb.53#p__Bacteroidota@c__Ignavibacteria@o__Ignavibacteriales@f__Melioribacteraceae@g__@s__1:0.0,Groundwater@OS_PC_MetaG.mb.71#p__Bacteroidota@c__Ignavibacteria@o__Ignavibacteriales@f__Melioribacteraceae@g__@s__2:0.0):0.17886,Groundwater@MM_PC_MetaG.mb.196#p__Bacteroidota@c__Ignavibacteria@o__Ignavibacteriales@f__Melioribacteraceae@g__navibacteriae-2@s__GCA_002839805.1:0.20427)0.646:0.06871)1.000:0.22053)0.976:0.14017)0.980:0.18233)0.525:0.07831)1.000:0.88340)0.386:0.06714)0.937:0.08297,((Annotree@>SKXF01000233.1_12@GB_GCA_007128555.1@p__Firmicutes_E:0.44517,(Annotree@>PUMM01000021.1_22@GB_GCA_003551365.1@p__Firmicutes_E:0.20009,Annotree@>PWGR01000247.1_4@GB_GCA_003554565.1@p__Firmicutes_E:0.25011)0.897:0.14285)0.900:0.08635,(Annotree@>SLMV01000007.1_1@GB_GCA_007133365.1@p__Firmicutes_E:0.35845,(Annotree@>PWSR01000200.1_1@GB_GCA_003563985.1@p__Firmicutes_E:0.15479,(Annotree@>PUNF01000113.1_13@GB_GCA_003552525.1@p__Firmicutes_E:0.17338,Annotree@>SLGS01000038.1_11@GB_GCA_007136565.1@p__Firmicutes_E:0.16631)0.191:0.04751)1.000:0.23693)0.593:0.08135)1.000:0.33740)0.931:0.07824,(((Annotree@>LAKY01000072.1_92@GB_GCA_000987045.1@p__Firmicutes_B:0.23242,Annotree@>DDKM01000058.1_15@GB_GCA_002339345.1@p__Firmicutes_B:0.17379)0.998:0.16014,((Annotree@>LFST01000014.1_35@GB_GCA_001513185.1@p__Firmicutes_E:0.17854,Annotree@>DGFF01000011.1_30@GB_GCA_002391545.1@p__Firmicutes_E:0.15537)1.000:0.36517,Annotree@>LFSN01000027.1_4@GB_GCA_001513125.1@p__DTU030:0.25613)0.041:0.04024)0.856:0.04678,((Annotree@>PWLI01000068.1_14@GB_GCA_003559415.1@p__Firmicutes_D:0.22207,(Annotree@>DGZR01000071.1_1@GB_GCA_002397155.1@p__Firmicutes_D:0.17104,(Annotree@>DIPE01000063.1_12@GB_GCA_002427015.1@p__Firmicutes_D:0.01381,(Annotree@>DHSM01000006.1_131@GB_GCA_002408465.1@p__Firmicutes_D:0.01773,Annotree@>DIOR01000006.1_167@GB_GCA_002423965.1@p__Firmicutes_D:0.05861)0.553:0.00834)0.997:0.11053)0.978:0.09830)1.000:0.18340,((Annotree@>NZ_AQXL01000097.1_22@RS_GCF_000376225.1@p__Firmicutes:0.13031,Annotree@>NZ_BDUF01000033.1_76@RS_GCF_002335525.1@p__Firmicutes:0.14714)1.000:0.34764,(((((Annotree@>NZ_REFP01000009.1_363@RS_GCF_003688725.1@p__Firmicutes:0.51214,((Annotree@>NZ_PVTZ01000004.1_106@RS_GCF_003003125.1@p__Firmicutes:0.01808,Annotree@>NZ_SMDD01000001.1_1349@RS_GCF_004343255.1@p__Firmicutes:0.01797)1.000:0.26024,(Annotree@>NZ_SLXV01000002.1_114@RS_GCF_004341445.1@p__Firmicutes:0.05013,(Annotree@>NZ_FNPL01000006.1_147@RS_GCF_900107305.1@p__Firmicutes:0.02001,Annotree@>NZ_FPJZ01000003.1_108@RS_GCF_900119485.1@p__Firmicutes:0.04329)0.623:0.04818)1.000:0.34349)0.241:0.08350)0.951:0.10039,(Annotree@>NZ_KZ845676.1_44@RS_GCF_003313465.1@p__Firmicutes:0.26539,((Annotree@>NZ_FOCQ01000002.1_158@RS_GCF_900110165.1@p__Firmicutes:0.20126,(Annotree@>NZ_SDLI01000006.1_69@RS_GCF_004123195.1@p__Firmicutes:0.17657,Annotree@>NZ_SDLR01000003.1_768@RS_GCF_004522215.1@p__Firmicutes:0.21576)0.979:0.09759)0.865:0.04464,(((Annotree@>NZ_LJJB01000007.1_515@RS_GCF_001420695.1@p__Firmicutes:0.08056,(Annotree@>NZ_RHHP01000004.1_34@RS_GCF_003710815.1@p__Firmicutes:0.07918,Annotree@>NZ_RHHQ01000033.1_10@RS_GCF_003710825.1@p__Firmicutes:0.04039)0.952:0.03239)0.949:0.03622,(Annotree@>NZ_RHHR01000019.1_12@RS_GCF_003710915.1@p__Firmicutes:0.09080,(Annotree@>NZ_KI629782.1_99@RS_GCF_000503775.1@p__Firmicutes:0.01614,Annotree@>NZ_RHHT01000011.1_126@RS_GCF_003710985.1@p__Firmicutes:0.01290)1.000:0.10414)0.947:0.03706)0.989:0.08188,Annotree@>NZ_VCNA01000009.1_92@RS_GCF_006170445.1@p__Firmicutes:0.28993)0.925:0.04149)0.329:0.04249)0.594:0.05437)0.376:0.04053,(Annotree@>NZ_SDKD01000008.1_122@RS_GCF_004521915.1@p__Firmicutes:0.30593,(Annotree@>NZ_KZ454938.1_1087@RS_GCF_002797325.1@p__Firmicutes:0.11501,(Annotree@>NC_013791.2_1333@RS_GCF_000005825.2@p__Firmicutes:0.00288,Annotree@>NZ_ATAE01000006.1_63@RS_GCF_000474275.2@p__Firmicutes:0.00307)0.995:0.12147)1.000:0.18831)0.698:0.06039)0.989:0.10489,((Annotree@>NZ_BAMO01000010.1_7@RS_GCF_000615945.1@p__Firmicutes:0.37180,Annotree@>NZ_MCHY01000009.1_91@RS_GCF_003609605.1@p__Firmicutes:0.45269)0.561:0.12624,((Annotree@>NZ_MJEH01000022.1_64@RS_GCF_001742425.1@p__Firmicutes:0.39457,(((((((((Annotree@>NZ_SORW01000021.1_79@RS_GCF_004405105.1@p__Firmicutes:0.20834,(Annotree@>NZ_SORX01000005.1_25@RS_GCF_004405125.1@p__Firmicutes:0.07241,(Annotree@>NZ_JXRQ01000021.1_5@RS_GCF_000829445.1@p__Firmicutes:0.05395,Annotree@>NZ_CP009416.1_2390@RS_GCF_000818095.1@p__Firmicutes:0.10506)0.782:0.04319)0.996:0.11258)0.985:0.09341,(Annotree@>NZ_JXRP01000020.1_76@RS_GCF_000829435.1@p__Firmicutes:0.26304,(Annotree@>NZ_SMZR01000001.1_151@RS_GCF_004358665.1@p__Firmicutes:0.13767,(Annotree@>NZ_PREZ01000002.1_526@RS_GCF_002926065.1@p__Firmicutes:0.19160,Annotree@>NZ_JXRR01000017.1_444@RS_GCF_000829515.1@p__Firmicutes:0.22248)0.057:0.04800)0.188:0.03974)0.997:0.13040)0.997:0.11639,(((((Annotree@>NZ_CP019640.1_1280@RS_GCF_001999905.1@p__Firmicutes:0.12936,Annotree@>NZ_NHTN01000002.1_3@RS_GCF_002167005.1@p__Firmicutes:0.12073)0.979:0.09590,(((Annotree@>NZ_LTZG01000021.1_285@RS_GCF_001592825.1@p__Firmicutes:0.02875,Annotree@>NZ_CP016538.2_1228@RS_GCF_001687625.2@p__Firmicutes:0.01309)0.989:0.05366,(Annotree@>NZ_CP013659.2_955@RS_GCF_001465795.2@p__Firmicutes:0.01346,(Annotree@>NZ_CP025135.1_1340@RS_GCF_002833405.1@p__Firmicutes:0.08396,(Annotree@>NZ_QLZQ01000008.1_60@RS_GCF_003289925.1@p__Firmicutes:0.02176,Annotree@>NZ_RCCP01000006.1_33@RS_GCF_003664125.1@p__Firmicutes:0.01701)0.805:0.00537)0.697:0.00255)0.585:0.01937)1.000:0.17177,(Annotree@>NZ_PYAT01000012.1_21@RS_GCF_003014655.1@p__Firmicutes:0.16904,((Annotree@>NZ_RIAX01000001.1_46@RS_GCF_003719725.1@p__Firmicutes:0.16303,((Annotree@>NZ_RQII01000041.1_20@RS_GCF_004761975.1@p__Firmicutes:0.15082,(Annotree@>NZ_CCXS01000001.1_2160@RS_GCF_000821325.1@p__Firmicutes:0.10309,Annotree@>NZ_FNDC01000010.1_80@RS_GCF_900099655.1@p__Firmicutes:0.05347)0.807:0.01408)0.991:0.05224,(Annotree@>NZ_JRGN01000255.1_17@RS_GCF_000775575.1@p__Firmicutes:0.06676,(Annotree@>NZ_VIFV01000027.1_11@RS_GCF_007004625.1@p__Firmicutes:0.05205,(Annotree@>NZ_QQRS01000001.1_65@RS_GCF_003428875.1@p__Firmicutes:0.03527,(Annotree@>NZ_QLZR01000008.1_64@RS_GCF_003289955.1@p__Firmicutes:0.00795,Annotree@>NZ_RCWH01000002.1_64@RS_GCF_003668635.1@p__Firmicutes:0.02147)0.944:0.01902)0.847:0.01567)0.568:0.02469)1.000:0.08656)0.093:0.01464)0.148:0.01276,(Annotree@>NZ_VIFU01000011.1_40@RS_GCF_007004635.1@p__Firmicutes:0.09179,(Annotree@>NZ_CP016534.2_1327@RS_GCF_001687565.2@p__Firmicutes:0.04110,(Annotree@>NZ_CP016540.2_1190@RS_GCF_001186155.3@p__Firmicutes:0.03831,(Annotree@>NZ_CP016543.2_1137@RS_GCF_001687665.2@p__Firmicutes:0.02953,((Annotree@>NZ_CP009129.1_1074@RS_GCF_000785555.1@p__Firmicutes:0.01924,Annotree@>NZ_CP013661.2_463@RS_GCF_001465835.2@p__Firmicutes:0.01040)0.086:0.00519,(Annotree@>NZ_AEPB01000012.1_74@RS_GCF_000189395.1@p__Firmicutes:0.01455,Annotree@>NZ_CP016537.2_1201@RS_GCF_001687585.2@p__Firmicutes:0.01932)0.394:0.00509)0.853:0.00839)0.975:0.02471)0.865:0.01949)0.858:0.02421)0.999:0.08289)0.814:0.01827)0.838:0.05097)0.915:0.05108)1.000:0.13561,(((Annotree@>NZ_LN651337.1_149@RS_GCF_000826145.2@p__Firmicutes:0.15871,(Annotree@>NZ_QQAK01000013.1_183@RS_GCF_003384035.1@p__Firmicutes:0.03284,(Annotree@>NZ_JWIB01000037.1_48@RS_GCF_000813425.1@p__Firmicutes:0.03091,Annotree@>NZ_AZUC01000063.1_15@RS_GCF_000586555.1@p__Firmicutes:0.05127)0.529:0.02800)0.944:0.09448)0.997:0.14320,(Annotree@>NZ_NOKQ01000276.1_56@RS_GCF_002265435.1@p__Firmicutes:0.01435,Annotree@>NZ_PCGR01000001.1_57@RS_GCF_002798305.1@p__Firmicutes:0.02191)1.000:0.36599)0.386:0.06004,((((Annotree@>NZ_LN651373.1_1868@RS_GCF_000826125.2@p__Firmicutes:0.05975,Annotree@>NZ_FTPL01000002.1_556@RS_GCF_900156305.1@p__Firmicutes:0.07777)0.998:0.10124,(Annotree@>NZ_FNAR01000013.1_74@RS_GCF_900101985.1@p__Firmicutes:0.06635,(Annotree@>NZ_FNZF01000002.1_578@RS_GCF_900109165.1@p__Firmicutes:0.07015,(Annotree@>NZ_AOFT01000012.1_68@RS_GCF_000348905.1@p__Firmicutes:0.05887,Annotree@>NZ_LQNT01000001.1_67@RS_GCF_001619585.1@p__Firmicutes:0.04606)0.950:0.02618)0.738:0.02544)0.996:0.10200)1.000:0.22741,(Annotree@>NZ_LQYA01000149.1_2@RS_GCF_001531445.1@p__Firmicutes:0.18118,((Annotree@>NZ_LPUT01000001.1_197@RS_GCF_001563475.1@p__Firmicutes:0.13357,Annotree@>NZ_AP013294.1_3312@RS_GCF_000829195.1@p__Firmicutes:0.21928)0.938:0.03938,((Annotree@>NZ_CP014616.1_1492@RS_GCF_001590685.1@p__Firmicutes:0.09920,Annotree@>NZ_UXAV01000037.1_69@RS_GCF_900609045.1@p__Firmicutes:0.11559)0.297:0.02686,(Annotree@>NZ_CP017560.1_1233@RS_GCF_001753205.1@p__Firmicutes:0.03554,Annotree@>NZ_UGYZ01000002.1_2192@RS_GCF_900457495.1@p__Firmicutes:0.03985)1.000:0.18453)0.926:0.03648)0.863:0.03851)0.974:0.06668)0.254:0.03472,((Annotree@>NZ_CP015348.1_619@RS_GCF_002109325.1@p__Firmicutes:0.05610,(Annotree@>NZ_CP015027.1_488@RS_GCF_002077155.1@p__Firmicutes:0.05851,(Annotree@>NZ_CP015109.1_640@RS_GCF_002082015.1@p__Firmicutes:0.04783,((Annotree@>NZ_AUDQ01000002.1_155@RS_GCF_000425545.1@p__Firmicutes:0.03129,(Annotree@>NZ_CP015207.1_695@RS_GCF_002101375.1@p__Firmicutes:0.02658,(Annotree@>NZ_PDYY01000001.1_43@RS_GCF_002743255.1@p__Firmicutes:0.01228,Annotree@>NZ_PDZC01000003.1_118@RS_GCF_002743375.1@p__Firmicutes:0.01438)0.938:0.01424)0.841:0.00805)0.808:0.00878,Annotree@>NZ_PDZB01000003.1_47@RS_GCF_002743335.1@p__Firmicutes:0.00855)0.725:0.01188)0.829:0.00676)0.876:0.01608)0.966:0.03792,(Annotree@>NZ_GL982998.1_247@RS_GCF_000220335.1@p__Firmicutes:0.09994,(Annotree@>NZ_PDYM01000003.1_106@RS_GCF_002743055.1@p__Firmicutes:0.04214,Annotree@>NZ_CP031230.1_1373@RS_GCF_003351785.1@p__Firmicutes:0.07105)0.951:0.03685)0.522:0.01915)1.000:0.21426)0.674:0.02586)0.937:0.06440)0.879:0.05312,((Annotree@>NZ_CP032418.1_1606@RS_GCF_003595195.1@p__Firmicutes:0.39636,(Groundwater@MM_PW_MetaG.mb.36#p__Firmicutes@c__Bacilli@o__Bacillales_A@f__Planococcaceae@g__@s__:0.18430,(Annotree@>NZ_KE150421.1_82@RS_GCF_000411295.1@p__Firmicutes:0.07885,(((Annotree@>NZ_AXVE01000003.1_79@RS_GCF_000484595.1@p__Firmicutes:0.05197,Annotree@>NZ_QBUC01000004.1_116@RS_GCF_003058165.1@p__Firmicutes:0.04613)1.000:0.08367,(Annotree@>NZ_CP038015.1_1081@RS_GCF_004367585.1@p__Firmicutes:0.07884,Annotree@>NZ_ALJG01000277.1_15@RS_GCF_000286315.1@p__Firmicutes:0.09544)0.294:0.01195)0.563:0.02139,Annotree@>NZ_MPTA01000007.1_131@RS_GCF_001939075.1@p__Firmicutes:0.15003)0.916:0.03668)0.989:0.10388)0.235:0.04702)0.969:0.08047,((Annotree@>NZ_FNHY01000002.1_86@RS_GCF_900103605.1@p__Firmicutes:0.06118,(Annotree@>NZ_FOBQ01000002.1_362@RS_GCF_900109875.1@p__Firmicutes:0.05036,Annotree@>NZ_FOXU01000003.1_95@RS_GCF_900115805.1@p__Firmicutes:0.03503)0.802:0.03428)0.999:0.11293,(Annotree@>NZ_QKZI01000001.1_37@RS_GCF_003254155.1@p__Firmicutes:0.25848,((Annotree@>NZ_VDGG01000038.1_7@RS_GCF_006861775.1@p__Firmicutes:0.07819,(Annotree@>NZ_VDGH01000005.1_218@RS_GCF_006861795.1@p__Firmicutes:0.03950,Annotree@>NZ_FOGY01000002.1_592@RS_GCF_900111345.1@p__Firmicutes:0.06349)0.949:0.03130)0.999:0.08956,(Annotree@>NZ_CP012601.1_352@RS_GCF_001278755.1@p__Firmicutes:0.09562,Annotree@>NZ_VDGI01000020.1_36@RS_GCF_006861825.1@p__Firmicutes:0.09573)0.488:0.02772)0.409:0.03316)0.635:0.03494)1.000:0.16446)0.243:0.03117)0.987:0.09581,(Annotree@>NZ_KB912915.1_87@RS_GCF_000383875.1@p__Firmicutes:0.39938,(Annotree@>NZ_CTDX01000015.1_133@RS_GCF_001375515.1@p__Firmicutes:0.20405,(Annotree@>NZ_CCRF01000090.1_18@RS_GCF_000751775.1@p__Firmicutes:0.16685,Annotree@>NZ_LN868937.1_398@RS_GCF_001244735.1@p__Firmicutes:0.16127)0.978:0.10504)0.726:0.06153)0.989:0.09294)0.956:0.06908)0.835:0.05615,(((Annotree@>NZ_NCTA01000001.1_172@RS_GCF_002156865.1@p__Firmicutes:0.08615,(Annotree@>NZ_NUEU01000023.1_30@RS_GCF_002556365.1@p__Firmicutes:0.07585,(Annotree@>NZ_NULG01000111.1_12@RS_GCF_002577195.1@p__Firmicutes:0.04410,(Annotree@>NZ_NESS01000001.1_629@RS_GCF_002128425.1@p__Firmicutes:0.01833,(((Annotree@>NZ_NUUX01000006.1_227@RS_GCF_002564465.1@p__Firmicutes:0.02231,(Annotree@>NZ_NTZO01000083.1_16@RS_GCF_002559405.1@p__Firmicutes:0.01441,Annotree@>NZ_NUGT01000009.1_182@RS_GCF_002574545.1@p__Firmicutes:0.02916)0.101:0.00515)0.902:0.00054,Annotree@>NZ_SCFN01000001.1_497@RS_GCF_004138285.1@p__Firmicutes:0.01672)0.752:0.00310,(Annotree@>NZ_LJIZ01000032.1_16@RS_GCF_001420605.1@p__Firmicutes:0.01980,Annotree@>NZ_MDKC01000023.1_225@RS_GCF_001712755.1@p__Firmicutes:0.02307)0.159:0.00524)0.886:0.00947)0.987:0.04357)0.934:0.02287)0.518:0.02193)0.996:0.11238,(Annotree@>NZ_NCSY01000010.1_11@RS_GCF_002156875.1@p__Firmicutes:0.11224,(Annotree@>NZ_SLVL01000004.1_469@RS_GCF_004340305.1@p__Firmicutes:0.11192,(Annotree@>NZ_QAXY01000001.1_480@RS_GCF_003053645.1@p__Firmicutes:0.07141,Annotree@>NZ_NETJ01000001.1_115@RS_GCF_002128405.1@p__Firmicutes:0.10686)0.443:0.02019)0.035:0.01340)0.888:0.05451)0.999:0.19763,(((Annotree@>NZ_FOLV01000038.1_13@RS_GCF_900112415.1@p__Firmicutes:0.01285,((Annotree@>NUQE01000041.1_48@GB_GCA_002582035.1@p__Firmicutes:0.03002,Annotree@>NZ_NTTM01000002.1_198@RS_GCF_002560985.1@p__Firmicutes:0.01021)0.988:0.02968,(Annotree@>NZ_FPAF01000001.1_1210@RS_GCF_900116295.1@p__Firmicutes:0.00501,(Annotree@>NVOY01000044.1_86@GB_GCA_002551005.1@p__Firmicutes:0.01928,Annotree@>NZ_KB910929.1_51@RS_GCF_000383235.1@p__Firmicutes:0.02040)0.837:0.00904)0.967:0.02082)0.761:0.00416)0.996:0.10309,(((Annotree@>NZ_NUOT01000044.1_28@RS_GCF_002584535.1@p__Firmicutes:0.03435,Annotree@>NZ_JH921520.1_223@RS_GCF_000299035.1@p__Firmicutes:0.03109)0.555:0.00845,(Annotree@>NZ_CM000745.1_3924@RS_GCF_000161455.1@p__Firmicutes:0.02101,(Annotree@>NZ_NTSZ01000010.1_66@RS_GCF_002559665.1@p__Firmicutes:0.01012,Annotree@>NZ_NTUG01000050.1_27@RS_GCF_002561295.1@p__Firmicutes:0.03015)0.961:0.02249)0.116:0.00541)0.907:0.02168,((Annotree@>NZ_JMQC01000008.1_1670@RS_GCF_000746925.1@p__Firmicutes:0.04466,(((Annotree@>NZ_JH791984.1_3989@RS_GCF_000291355.1@p__Firmicutes:0.01937,(((Annotree@>NZ_NUVD01000081.1_105@RS_GCF_002564555.1@p__Firmicutes:0.02012,(Annotree@>NZ_NUGR01000023.1_33@RS_GCF_002574955.1@p__Firmicutes:0.01490,(((Annotree@>NZ_AP018443.1_4669@RS_GCF_000534935.2@p__Firmicutes:0.00578,(Annotree@>NZ_MACE01000029.1_12@RS_GCF_001883995.1@p__Firmicutes:0.00576,(Annotree@>NZ_MACG01000056.1_33@RS_GCF_001884035.1@p__Firmicutes:0.00576,Annotree@>NZ_NVEC01000096.1_43@RS_GCF_002571225.1@p__Firmicutes:0.00291)0.426:0.00055)0.000:0.00055)0.905:0.00273,(Annotree@>NZ_CP013274.1_4557@RS_GCF_001455345.1@p__Firmicutes:0.00578,(Annotree@>NZ_LOBC01000039.1_136@RS_GCF_001583695.1@p__Firmicutes:0.00891,(Annotree@>NZ_FMJG01000030.1_996@RS_GCF_900094905.1@p__Firmicutes:0.00836,(Annotree@>NZ_MACF01000125.1_41@RS_GCF_001884045.1@p__Firmicutes:0.00055,Annotree@>NZ_VHIV01000002.1_224@RS_GCF_006494425.1@p__Firmicutes:0.01151)0.000:0.00055)0.737:0.00821)0.757:0.00308)1.000:0.00055)0.729:0.00578,(Annotree@>NC_022781.1_1937@RS_GCF_000496285.1@p__Firmicutes:0.01745,(Annotree@>NZ_MAOE01000002.1_80@RS_GCF_001884185.1@p__Firmicutes:0.01162,((((Annotree@>NZ_CP014282.1_4484@RS_GCF_001595725.1@p__Firmicutes:0.01184,Annotree@>NZ_CP029454.1_4499@RS_GCF_006384875.1@p__Firmicutes:0.00055)0.832:0.00297,Annotree@>NC_004722.1_4685@RS_GCF_000007825.1@p__Firmicutes:0.00891)0.000:0.00055,Annotree@>NZ_NIQX01000022.1_42@RS_GCF_002200015.1@p__Firmicutes:0.00296)0.836:0.00297,((Annotree@>NC_011772.1_4574@RS_GCF_000021305.1@p__Firmicutes:0.00590,Annotree@>NZ_NVAP01000005.1_289@RS_GCF_002567495.1@p__Firmicutes:0.00887)0.885:0.00595,Annotree@>CP020754.1_5695@GB_GCA_002243685.1@p__Firmicutes:0.00594)0.884:0.00596)0.000:0.00054)0.962:0.00869)0.000:0.00054)0.798:0.00272)0.721:0.00314)0.863:0.00574,((Annotree@>NZ_MACI01000021.1_8@RS_GCF_001884105.1@p__Firmicutes:0.00296,Annotree@>NZ_NUPZ01000010.1_86@RS_GCF_002584985.1@p__Firmicutes:0.00593)0.866:0.00596,Annotree@>NZ_NULR01000009.1_24@RS_GCF_002577405.1@p__Firmicutes:0.01766)0.151:0.00295)0.753:0.00302,Annotree@>NZ_NUMR01000095.1_13@RS_GCF_002578045.1@p__Firmicutes:0.04500)0.651:0.00718)0.900:0.01112,((Annotree@>NZ_CP009692.1_1289@RS_GCF_000832605.1@p__Firmicutes:0.01502,(Annotree@>NZ_PCNZ01000016.1_85@RS_GCF_002975175.1@p__Firmicutes:0.00835,(Annotree@>NZ_JH791996.1_796@RS_GCF_000291295.1@p__Firmicutes:0.00290,Annotree@>NZ_LXLV01000066.1_134@RS_GCF_001757995.1@p__Firmicutes:0.00865)0.840:0.00054)0.085:0.00297)0.845:0.00842,(Annotree@>NZ_MAOC01000084.1_47@RS_GCF_001884135.1@p__Firmicutes:0.01519,Annotree@>NZ_MACH01000167.1_131@RS_GCF_001884065.1@p__Firmicutes:0.01483)0.777:0.00587)0.893:0.01166)0.000:0.00247,Annotree@>NZ_MAOI01000064.1_90@RS_GCF_001884235.1@p__Firmicutes:0.03305)0.998:0.07002)0.999:0.07985,(Annotree@>NZ_LTAQ01000001.1_986@RS_GCF_001590835.1@p__Firmicutes:0.08361,(Annotree@>NZ_NVPR01000161.1_22@RS_GCF_002551815.1@p__Firmicutes:0.02604,Annotree@>NC_009674.1_3392@RS_GCF_000017425.1@p__Firmicutes:0.16624)0.823:0.01664)0.000:0.01400)0.386:0.02469)0.995:0.11029)1.000:0.20145,(Annotree@>NZ_AUMR01000043.1_13@RS_GCF_000430785.1@p__Firmicutes:0.14830,Annotree@>NZ_RIAV01000006.1_111@RS_GCF_003852715.1@p__Firmicutes:0.33341)0.948:0.07149)0.938:0.06384)1.000:0.25248)0.789:0.02595,Annotree@>NZ_ABFU01000052.3_13@RS_GCF_000171615.1@p__Firmicutes:0.43808)0.818:0.02164,(((((Annotree@>NZ_NPIA01000008.1_15@RS_GCF_002262935.1@p__Firmicutes:0.28363,(Annotree@>NZ_FXBS01000006.1_1493@RS_GCF_900178005.1@p__Firmicutes:0.34735,((Annotree@>NZ_MSRF01000039.1_29@RS_GCF_001989355.1@p__Firmicutes:0.18388,(Annotree@>NZ_LR134328.1_475@RS_GCF_900636945.1@p__Firmicutes:0.05370,(Annotree@>NZ_KB894689.1_14@RS_GCF_000374565.1@p__Firmicutes:0.04531,(Annotree@>NZ_QYTU02000006.1_50@RS_GCF_003605365.2@p__Firmicutes:0.05611,Annotree@>NZ_QYTW02000002.1_95@RS_GCF_003605405.2@p__Firmicutes:0.05887)0.609:0.02161)0.629:0.02301)0.995:0.09288)0.998:0.11359,(((Annotree@>NZ_MTLA01000004.1_66@RS_GCF_002009555.1@p__Firmicutes:0.07519,Annotree@>NZ_NAZD01000007.1_23@RS_GCF_003055085.1@p__Firmicutes:0.06017)0.964:0.05443,(Annotree@>NZ_KV440953.1_3938@RS_GCF_001636425.1@p__Firmicutes:0.17519,Annotree@>NZ_OAOP01000003.1_157@RS_GCF_900207585.1@p__Firmicutes:0.21109)0.966:0.06034)0.801:0.02892,(Annotree@>NZ_SLXK01000005.1_134@RS_GCF_004341035.1@p__Firmicutes:0.19930,Annotree@>NZ_PIQO01000009.1_50@RS_GCF_002844575.1@p__Firmicutes:0.21124)0.022:0.03786)0.881:0.03890)0.960:0.06637)0.994:0.10870)0.887:0.03590,(((Annotree@>NZ_NOII01000002.1_457@RS_GCF_002245695.1@p__Firmicutes:0.33423,((Annotree@>NZ_CP016761.1_2899@RS_GCF_001642935.1@p__Firmicutes:0.03398,(Annotree@>NZ_MQMF01000001.1_299@RS_GCF_001999465.1@p__Firmicutes:0.01523,Annotree@>NZ_SGXL01000001.1_1095@RS_GCF_004216955.1@p__Firmicutes:0.01195)0.895:0.01318)0.964:0.04542,(Annotree@>NZ_LRFC01000037.1_143@RS_GCF_001619875.1@p__Firmicutes:0.06801,(Annotree@>NZ_CP015378.1_3154@RS_GCF_001629705.1@p__Firmicutes:0.01518,Annotree@>NZ_SCOL01000001.1_191@RS_GCF_005503015.1@p__Firmicutes:0.01914)0.999:0.08344)0.852:0.02577)0.985:0.10650)0.990:0.10465,((Annotree@>NZ_AKKV01000025.1_59@RS_GCF_000269865.1@p__Firmicutes:0.26680,(Annotree@>NZ_LMVC01000002.1_512@RS_GCF_001510655.1@p__Firmicutes:0.13784,(Annotree@>NZ_KQ758618.1_716@RS_GCF_001457035.1@p__Firmicutes:0.01173,Annotree@>NZ_FNHW01000001.1_2297@RS_GCF_900103485.1@p__Firmicutes:0.03961)1.000:0.13193)0.962:0.09324)0.999:0.17742,Annotree@>NZ_AUMP01000002.1_307@RS_GCF_000430745.1@p__Firmicutes:0.24553)0.593:0.02591)0.981:0.07432,(Annotree@>NZ_SWLG01000001.1_392@RS_GCF_005747095.1@p__Firmicutes:0.26775,(Annotree@>NZ_PDIZ01000001.1_2448@RS_GCF_002563635.1@p__Firmicutes:0.10531,(Annotree@>NZ_LELK01000004.1_1144@RS_GCF_001039475.1@p__Firmicutes:0.06379,Annotree@>NZ_SWFM01000007.1_79@RS_GCF_005144865.1@p__Firmicutes:0.00862)0.953:0.06608)1.000:0.25177)0.982:0.12237)0.887:0.03976)0.969:0.04210,((Annotree@>NZ_QQAY01000003.1_355@RS_GCF_003350505.1@p__Firmicutes:0.16653,Annotree@>NZ_RCVZ01000001.1_98@RS_GCF_003668575.1@p__Firmicutes:0.12104)1.000:0.18833,(((((Annotree@>NZ_FOYF01000002.1_88@RS_GCF_900115925.1@p__Firmicutes:0.25738,(((Annotree@>NZ_MAYU01000001.1_1239@RS_GCF_001685025.1@p__Firmicutes:0.07717,(Annotree@>NZ_HG964497.1_4742@RS_GCF_000613125.1@p__Firmicutes:0.02115,Annotree@>NZ_CP012602.1_1515@RS_GCF_001278805.1@p__Firmicutes:0.01579)0.995:0.08594)0.995:0.10460,((Annotree@>NZ_LMTI01000002.1_632@RS_GCF_001510665.1@p__Firmicutes:0.05709,(Annotree@>NZ_LIGI01000001.1_3044@RS_GCF_001273955.1@p__Firmicutes:0.04016,Annotree@>NZ_QNQT01000006.1_90@RS_GCF_003362805.1@p__Firmicutes:0.05251)0.971:0.03588)0.952:0.05658,(Annotree@>NZ_CCXR01000001.1_3005@RS_GCF_000821085.1@p__Firmicutes:0.12733,Annotree@>NZ_QWEG01000006.1_208@RS_GCF_003515685.1@p__Firmicutes:0.14008)0.862:0.05235)0.947:0.07718)1.000:0.20925,(Annotree@>NZ_AUER01000010.1_169@RS_GCF_000426085.1@p__Firmicutes:0.23533,(((((Annotree@>NZ_MLYR01000006.1_24@RS_GCF_001866655.1@p__Firmicutes:0.10145,(Annotree@>NZ_AXVA01000005.1_101@RS_GCF_000482325.1@p__Firmicutes:0.02134,Annotree@>NZ_SMYO01000005.1_102@RS_GCF_004358205.1@p__Firmicutes:0.01042)0.972:0.05064)1.000:0.11527,((((Annotree@>NZ_JMLP01000005.1_147@RS_GCF_000686805.1@p__Firmicutes:0.02928,Annotree@>NZ_NUZU01000030.1_137@RS_GCF_002567005.1@p__Firmicutes:0.02197)0.996:0.06536,(Annotree@>NZ_FXWM01000001.1_5223@RS_GCF_900177675.1@p__Firmicutes:0.07142,(Annotree@>NZ_BCUX01000025.1_62@RS_GCF_001591445.1@p__Firmicutes:0.02019,Annotree@>NZ_NTXX01000005.1_24@RS_GCF_002559145.1@p__Firmicutes:0.02028)0.981:0.04219)0.925:0.02527)0.988:0.05550,(Annotree@>NZ_BCVI01000013.1_27@RS_GCF_001591665.1@p__Firmicutes:0.09065,(Annotree@>NZ_LDNB01000015.1_148@RS_GCF_001026695.1@p__Firmicutes:0.05800,Annotree@>NZ_BCVP01000007.1_147@RS_GCF_001591805.1@p__Firmicutes:0.02614)1.000:0.09586)0.664:0.02300)0.941:0.03178,(Annotree@>NZ_MSLS01000002.1_11@RS_GCF_001940785.1@p__Firmicutes:0.16489,(Annotree@>NZ_FNHN01000002.1_528@RS_GCF_900103525.1@p__Firmicutes:0.11467,(Annotree@>NZ_BAWM01000152.1_179@RS_GCF_000759675.1@p__Firmicutes:0.06085,Annotree@>NZ_BCVA01000005.1_56@RS_GCF_001591505.1@p__Firmicutes:0.09324)0.248:0.01740)0.998:0.09176)0.469:0.03386)0.589:0.02099)0.501:0.03160,(((Annotree@>NZ_CCFE01000018.1_112@RS_GCF_000752035.1@p__Firmicutes:0.17881,Annotree@>NZ_KV440949.1_1154@RS_GCF_001636315.1@p__Firmicutes:0.10452)0.989:0.07737,(Annotree@>NZ_CP008855.1_1139@RS_GCF_000747345.1@p__Firmicutes:0.14201,Annotree@>NZ_LMTJ01000005.1_103@RS_GCF_001510715.1@p__Firmicutes:0.22310)0.384:0.01795)0.733:0.03183,(Annotree@>NZ_BCUZ01000097.1_7@RS_GCF_001591485.1@p__Firmicutes:0.23618,Annotree@>NZ_HG942065.1_80@RS_GCF_000612665.1@p__Firmicutes:0.23522)0.691:0.03133)0.878:0.02464)0.322:0.03255,Annotree@>NZ_LT630337.1_1034@RS_GCF_900117315.1@p__Firmicutes:0.23308)0.166:0.01639,Annotree@>NZ_LT629731.1_2433@RS_GCF_900104575.1@p__Firmicutes:0.30947)0.953:0.07412)0.795:0.03169)0.658:0.03478)0.796:0.05066,(((Annotree@>NZ_PISD01000066.1_69@RS_GCF_002835735.1@p__Firmicutes:0.24619,Annotree@>NZ_CP022983.1_3194@RS_GCF_002276165.1@p__Firmicutes:0.38962)0.948:0.11160,(Annotree@>NZ_KV440945.1_1204@RS_GCF_001636345.1@p__Firmicutes:0.08556,Annotree@>NZ_LT800494.1_993@RS_GCF_900166665.1@p__Firmicutes:0.09402)1.000:0.17899)0.821:0.04830,((Annotree@>NZ_KV440944.1_2370@RS_GCF_001636335.1@p__Firmicutes:0.10684,(Annotree@>NZ_LT904904.1_1098@RS_GCF_900199725.1@p__Firmicutes:0.05857,(Annotree@>NZ_LJIX01000006.1_3934@RS_GCF_001420595.1@p__Firmicutes:0.04408,Annotree@>NZ_LMBX01000003.1_129@RS_GCF_001439605.1@p__Firmicutes:0.05185)0.845:0.01300)0.989:0.05109)0.910:0.03722,((((Annotree@>NZ_LGUF01000007.1_1516@RS_GCF_001274725.1@p__Firmicutes:0.03461,((Annotree@>NZ_NPDG01000093.1_7@RS_GCF_002272225.1@p__Firmicutes:0.03406,((Annotree@>NZ_LDWQ01000048.1_43@RS_GCF_001038755.1@p__Firmicutes:0.00713,(Annotree@>NZ_BCUY01000027.1_7@RS_GCF_001591465.1@p__Firmicutes:0.02117,Annotree@>NZ_APVL01000009.1_108@RS_GCF_000565285.1@p__Firmicutes:0.02847)0.528:0.00551)0.955:0.01411,Annotree@>NZ_MRTQ01000019.1_91@RS_GCF_001956215.1@p__Firmicutes:0.00302)0.756:0.00274)0.990:0.02934,(Annotree@>NZ_CP015506.1_4510@RS_GCF_000294775.2@p__Firmicutes:0.01542,Annotree@>NZ_SOEE01000001.1_826@RS_GCF_004366035.1@p__Firmicutes:0.01524)0.989:0.03162)0.372:0.00642)1.000:0.09176,Annotree@>NZ_QGTW01000011.1_77@RS_GCF_003182355.1@p__Firmicutes:0.03038)0.303:0.02222,Annotree@>NZ_JAEL01000061.1_28@RS_GCF_000518885.1@p__Firmicutes:0.07967)0.999:0.11478,(Annotree@>NZ_LMBY01000003.1_368@RS_GCF_001439625.1@p__Firmicutes:0.09774,Annotree@>NZ_LMAS01000003.1_94@RS_GCF_001509555.1@p__Firmicutes:0.13512)0.977:0.04872)0.867:0.03611)0.994:0.11151)0.907:0.04527)0.522:0.02315,((Annotree@>NZ_RSFW01000010.1_142@RS_GCF_003937825.1@p__Firmicutes:0.02011,(Annotree@>NZ_FVZC01000009.1_2467@RS_GCF_900166585.1@p__Firmicutes:0.04466,(Annotree@>NZ_CP025025.1_3490@RS_GCF_002874535.1@p__Firmicutes:0.01535,(Annotree@>NZ_BAUW01000080.1_2@RS_GCF_000517385.1@p__Firmicutes:0.00623,Annotree@>NZ_BASE01000037.1_21@RS_GCF_000813125.1@p__Firmicutes:0.00822)0.806:0.00718)0.167:0.00760)0.913:0.02501)1.000:0.18005,(Annotree@>NC_022524.1_3683@RS_GCF_000473245.1@p__Firmicutes:0.23173,(Annotree@>NZ_QWVT01000029.1_113@RS_GCF_003570705.1@p__Firmicutes:0.12090,Annotree@>NZ_LT630004.1_2325@RS_GCF_900111815.1@p__Firmicutes:0.17611)1.000:0.15728)0.331:0.04034)0.713:0.04048)0.481:0.03301,(((Annotree@>NZ_LAYY01000008.1_135@RS_GCF_000986785.1@p__Firmicutes:0.02927,Annotree@>NZ_LIGG01000001.1_4789@RS_GCF_001273925.1@p__Firmicutes:0.02587)1.000:0.18720,(Annotree@>NZ_SLVV01000007.1_92@RS_GCF_004340465.1@p__Firmicutes:0.27794,Annotree@>NZ_FOBW01000002.1_406@RS_GCF_900109925.1@p__Firmicutes:0.21796)0.846:0.05372)0.874:0.05211,(Annotree@>NZ_PGVA01000017.1_2@RS_GCF_002860125.1@p__Firmicutes:0.27106,Annotree@>NZ_PGVB01000008.1_109@RS_GCF_002860205.1@p__Firmicutes:0.23250)0.521:0.05581)0.972:0.05701)0.833:0.04041,((Annotree@>NZ_LT707409.1_2423@RS_GCF_900156875.1@p__Firmicutes:0.28670,Annotree@>DLCS01000133.1_1@GB_GCA_002480735.1@p__Firmicutes:0.19327)0.585:0.04492,(Annotree@>NZ_BCVH01000002.1_321@RS_GCF_001591645.1@p__Firmicutes:0.08817,Annotree@>NZ_CP030028.1_3693@RS_GCF_003586445.1@p__Firmicutes:0.07493)1.000:0.23384)0.905:0.04638)0.042:0.02440)0.943:0.06058)0.230:0.01725,((Annotree@>NZ_CP033051.1_44@RS_GCF_003667865.1@p__Firmicutes:0.26745,(Annotree@>NZ_HE610988.1_406@RS_GCF_000285535.1@p__Firmicutes:0.05923,((Annotree@>NZ_LMBW01000009.1_96@RS_GCF_001439915.1@p__Firmicutes:0.05938,(Annotree@>NZ_QUQV01000003.1_310@RS_GCF_003400205.1@p__Firmicutes:0.04683,Annotree@>NZ_SLUB01000003.1_109@RS_GCF_004799755.1@p__Firmicutes:0.03243)0.855:0.02091)0.512:0.02020,((Annotree@>NZ_NSEB01000006.1_357@RS_GCF_002734215.1@p__Firmicutes:0.01974,Annotree@>NZ_NSEA01000003.1_90@RS_GCF_002734285.1@p__Firmicutes:0.02170)0.936:0.02493,Annotree@>NZ_LT732529.1_2352@RS_GCF_900156865.1@p__Firmicutes:0.14936)0.360:0.01392)0.948:0.04366)1.000:0.19510)0.532:0.05235,(Annotree@>NZ_CP018866.1_3451@RS_GCF_002250055.1@p__Firmicutes:0.21714,(Annotree@>NZ_NISQ01000001.1_122@RS_GCF_002335755.1@p__Firmicutes:0.15678,(Annotree@>NZ_KV917375.1_1077@RS_GCF_002019665.1@p__Firmicutes:0.09433,(Annotree@>NZ_LBMD01000006.1_71@RS_GCF_001293645.1@p__Firmicutes:0.01646,((Annotree@>KV440964.1_1551@GB_GCA_001636495.1@p__Firmicutes:0.00928,Annotree@>NZ_LQXN01000055.1_20@RS_GCF_001648575.1@p__Firmicutes:0.04482)1.000:0.05064,Annotree@>NZ_CP020880.1_3369@RS_GCF_002157855.1@p__Firmicutes:0.01544)0.730:0.01262)0.993:0.07244)0.995:0.10827)0.936:0.06464)0.997:0.13448)0.964:0.06200)0.799:0.01258,(((Annotree@>NZ_VFMV01000001.1_2730@RS_GCF_006715245.1@p__Firmicutes:0.00861,(Annotree@>NZ_LDWH01000013.1_117@RS_GCF_001038695.1@p__Firmicutes:0.01158,Annotree@>NZ_LGUE01000001.1_112@RS_GCF_001274775.1@p__Firmicutes:0.00607)0.301:0.00374)1.000:0.15821,((Annotree@>NZ_KQ758482.1_1477@RS_GCF_001456935.1@p__Firmicutes:0.01472,Annotree@>NZ_MINN01000096.1_342@RS_GCF_001877785.1@p__Firmicutes:0.00827)0.997:0.09258,(Annotree@>NZ_LQXM01000027.1_289@RS_GCF_001648555.1@p__Firmicutes:0.09559,(((Annotree@>NZ_JXZC01000005.1_211@RS_GCF_000935355.1@p__Firmicutes:0.01189,((Annotree@>NZ_BCVQ01000045.1_10@RS_GCF_001591825.1@p__Firmicutes:0.00054,Annotree@>NZ_NTUP01000004.1_57@RS_GCF_002561455.1@p__Firmicutes:0.01206)0.076:0.00715,(Annotree@>NZ_PDIY01000001.1_1818@RS_GCF_002563655.1@p__Firmicutes:0.02042,Annotree@>NZ_LIXZ01000009.1_118@RS_GCF_001305855.1@p__Firmicutes:0.01756)0.594:0.00917)0.956:0.02198)0.924:0.02749,Annotree@>NZ_QNRJ01000007.1_60@RS_GCF_003315075.1@p__Firmicutes:0.02795)0.211:0.00575,Annotree@>NZ_VCQN01000002.1_516@RS_GCF_005938125.1@p__Firmicutes:0.03110)0.979:0.04458)0.913:0.03733)0.964:0.05921)1.000:0.12774,(Annotree@>NZ_NIJF01000066.1_162@RS_GCF_003316765.1@p__Firmicutes:0.04975,(Annotree@>NZ_ABCF01000006.1_32@RS_GCF_000181495.1@p__Firmicutes:0.04540,Annotree@>NZ_QXIR01000007.1_119@RS_GCF_003581585.1@p__Firmicutes:0.07595)0.937:0.03173)1.000:0.16435)0.905:0.02901)0.750:0.03881)0.798:0.03893,((Annotree@>NZ_BCVD01000079.1_10@RS_GCF_001591565.1@p__Firmicutes:0.02858,Annotree@>NZ_NOXE01000008.1_170@RS_GCF_002265635.1@p__Firmicutes:0.06794)1.000:0.36006,((Annotree@>NZ_JYOO01000006.1_162@RS_GCF_000956595.1@p__Firmicutes:0.00053,(Annotree@>NZ_CP009920.1_3674@RS_GCF_000832985.1@p__Firmicutes:0.01804,Annotree@>NZ_NGUM01000001.1_1135@RS_GCF_006455245.1@p__Firmicutes:0.01204)0.875:0.00595)1.000:0.16280,(Annotree@>NZ_CP016020.1_3638@RS_GCF_001889165.1@p__Firmicutes:0.28348,((((((Annotree@>NZ_NUMC01000065.1_10@RS_GCF_002577655.1@p__Firmicutes:0.05058,Annotree@>NZ_CP033043.1_4423@RS_GCF_003667825.1@p__Firmicutes:0.02612)1.000:0.18469,(Annotree@>NZ_PNGA01000007.1_181@RS_GCF_002871465.1@p__Firmicutes:0.04838,(Annotree@>NZ_JAEK01000043.1_15@RS_GCF_000518865.1@p__Firmicutes:0.03222,Annotree@>NZ_KV917371.1_2714@RS_GCF_002019635.1@p__Firmicutes:0.02950)0.950:0.04425)1.000:0.17011)0.989:0.09713,(Annotree@>NZ_FNJU01000008.1_32@RS_GCF_900104555.1@p__Firmicutes:0.24729,Annotree@>NZ_KV917374.1_4833@RS_GCF_002019645.1@p__Firmicutes:0.21523)0.710:0.03718)0.260:0.00193,(Annotree@>NZ_LWSG01000004.1_28@RS_GCF_001654695.1@p__Firmicutes:0.09673,(Annotree@>NZ_LATZ01000131.1_199@RS_GCF_000981385.1@p__Firmicutes:0.22112,(Annotree@>NZ_SSNT01000012.1_65@RS_GCF_004801455.1@p__Firmicutes:0.15607,Annotree@>NZ_QLLP01000012.1_13@RS_GCF_003259415.1@p__Firmicutes:0.14214)0.893:0.02560)0.303:0.01326)0.981:0.05599)0.912:0.03517,(Annotree@>NZ_SNUY01000069.1_6@RS_GCF_004376175.1@p__Firmicutes:0.32241,(Annotree@>NZ_KZ454936.1_144@RS_GCF_002797315.1@p__Firmicutes:0.25109,Annotree@>NZ_CP020814.1_2653@RS_GCF_002109385.1@p__Firmicutes:0.28125)0.511:0.02728)0.904:0.04789)0.192:0.01325,((Annotree@>NZ_BAUT01000001.1_288@RS_GCF_000513095.1@p__Firmicutes:0.26699,Annotree@>NZ_JRJU01000007.1_66@RS_GCF_000787375.1@p__Firmicutes:0.12319)0.904:0.08779,Annotree@>NZ_NISU01000001.1_1571@RS_GCF_002335805.1@p__Firmicutes:0.29746)0.842:0.02814)0.023:0.01812)0.669:0.04660)0.815:0.05353)1.000:0.19968)0.640:0.02521,(Annotree@>NZ_LWBL02000028.1_36@RS_GCF_001644195.2@p__Firmicutes:0.25335,Annotree@>NZ_RWIV01000001.1_2110@RS_GCF_003944835.1@p__Firmicutes:0.41750)0.975:0.11210)0.836:0.02533,(((Annotree@>NZ_SRJC01000002.1_87@RS_GCF_004684905.1@p__Firmicutes:0.41097,(Annotree@>NZ_SCFO01000002.1_363@RS_GCF_004078665.1@p__Firmicutes:0.25770,(((Annotree@>NZ_CP026118.1_2756@RS_GCF_004101865.1@p__Firmicutes:0.14440,(Annotree@>NZ_CP020772.1_670@RS_GCF_002097535.1@p__Firmicutes:0.21700,(Annotree@>NC_017668.1_3685@RS_GCF_000284515.1@p__Firmicutes:0.01192,Annotree@>NZ_FOOG01000074.1_1@RS_GCF_900113125.1@p__Firmicutes:0.01109)1.000:0.21619)0.710:0.07285)0.389:0.03113,(Annotree@>NZ_FNWW01000001.1_656@RS_GCF_900108515.1@p__Firmicutes:0.13486,(Annotree@>NZ_QUAE01000006.1_114@RS_GCF_003386945.1@p__Firmicutes:0.14510,Annotree@>NZ_FOSB01000013.1_14@RS_GCF_900114165.1@p__Firmicutes:0.15686)0.245:0.03495)0.916:0.05866)0.918:0.04406,(Annotree@>NZ_AUDY01000004.1_42@RS_GCF_000425705.1@p__Firmicutes:0.34314,Annotree@>NZ_LSOC01000003.1_846@RS_GCF_001592845.1@p__Firmicutes:0.25214)0.367:0.04787)0.955:0.07858)0.867:0.06596)0.990:0.14345,(Annotree@>NZ_JGVU02000002.1_1675@RS_GCF_000708755.2@p__Firmicutes:0.19264,(Annotree@>NZ_KV837570.1_18@RS_GCF_001838545.1@p__Firmicutes:0.10083,Annotree@>NZ_PKLB01000003.1_441@RS_GCF_002858905.1@p__Firmicutes:0.19481)0.395:0.05940)1.000:0.49194)0.428:0.03592,(((((Annotree@>NZ_QFRU01000011.1_52@RS_GCF_003184905.1@p__Firmicutes:0.19201,((Annotree@>SKSA01000067.1_15@GB_GCA_007118195.1@p__Firmicutes:0.04366,Annotree@>NZ_MLQQ01000042.1_284@RS_GCF_001865995.1@p__Firmicutes:0.03591)0.999:0.11003,(Annotree@>NZ_LQXD01000057.1_76@RS_GCF_001866075.1@p__Firmicutes:0.09206,Annotree@>NZ_QOUX01000046.1_181@RS_GCF_004116265.1@p__Firmicutes:0.11442)0.777:0.05614)1.000:0.15341)0.968:0.06727,((Annotree@>NZ_CP007739.1_884@RS_GCF_000724485.1@p__Firmicutes:0.17481,((Annotree@>NZ_CM002692.1_2145@RS_GCF_000632515.1@p__Firmicutes:0.03098,(Annotree@>NZ_CP012712.1_2962@RS_GCF_001295365.1@p__Firmicutes:0.06807,Annotree@>NZ_RCWX01000001.1_2881@RS_GCF_003688615.1@p__Firmicutes:0.03680)0.373:0.00908)0.988:0.06521,((Annotree@>NZ_CP015438.1_1693@RS_GCF_001634285.1@p__Firmicutes:0.04641,Annotree@>NZ_PEDM01000041.1_16@RS_GCF_002742685.1@p__Firmicutes:0.04790)0.997:0.06055,(Annotree@>NZ_JHVN01000006.1_40@RS_GCF_000620165.1@p__Firmicutes:0.05498,Annotree@>NZ_CP015435.1_395@RS_GCF_001634265.1@p__Firmicutes:0.09587)0.945:0.04380)0.938:0.04769)0.966:0.06008)0.996:0.08957,(Annotree@>NZ_LN851186.1_695@RS_GCF_001243895.1@p__Firmicutes:0.16299,(Annotree@>NZ_HG428744.1_94@RS_GCF_000380245.2@p__Firmicutes:0.17767,Annotree@>NZ_CAPG01000070.1_56@RS_GCF_000321185.1@p__Firmicutes:0.25124)0.927:0.07151)0.996:0.13249)0.789:0.05209)0.756:0.03764,((((Annotree@>NZ_LILC01000030.1_89@RS_GCF_001274935.1@p__Firmicutes:0.29014,(Annotree@>NZ_AYSE01000012.1_85@RS_GCF_000504165.1@p__Firmicutes:0.04595,Annotree@>NZ_KV917369.1_52@RS_GCF_002019595.1@p__Firmicutes:0.02474)1.000:0.17964)0.885:0.05820,(((Annotree@>NZ_PGVF01000017.1_66@RS_GCF_002860285.1@p__Firmicutes:0.18501,Annotree@>NZ_FOMA01000007.1_142@RS_GCF_900112495.1@p__Firmicutes:0.25191)0.976:0.07850,((Annotree@>NZ_LGYA01000001.1_162@RS_GCF_001273755.1@p__Firmicutes:0.06525,((Annotree@>NZ_CP011008.1_484@RS_GCF_001578185.1@p__Firmicutes:0.02659,(Annotree@>NZ_PIZR01000006.1_186@RS_GCF_002835675.1@p__Firmicutes:0.02600,(Annotree@>NZ_KV440950.1_4897@RS_GCF_001636405.1@p__Firmicutes:0.02168,(Annotree@>NZ_CP017704.1_1938@RS_GCF_002243645.1@p__Firmicutes:0.01845,Annotree@>NZ_FTMX01000007.1_110@RS_GCF_900156045.1@p__Firmicutes:0.01648)0.752:0.00328)0.385:0.00356)0.918:0.01652)0.926:0.02773,(Annotree@>NZ_LMBV01000009.1_139@RS_GCF_001439925.1@p__Firmicutes:0.04251,(Annotree@>NZ_LNNH01000025.1_99@RS_GCF_001542915.1@p__Firmicutes:0.04906,Annotree@>NZ_CP017080.1_477@RS_GCF_001645685.2@p__Firmicutes:0.03932)0.813:0.00930)0.953:0.03315)0.873:0.05031)1.000:0.14977,Annotree@>NZ_QBBX01000007.1_105@RS_GCF_003073175.1@p__Firmicutes:0.21932)0.890:0.03707)0.414:0.01212,((Annotree@>NZ_QVTD01000008.1_112@RS_GCF_003429105.1@p__Firmicutes:0.15914,(Annotree@>NZ_QVTC01000024.1_15@RS_GCF_003429085.1@p__Firmicutes:0.13213,Annotree@>NZ_RYZZ01000015.1_161@RS_GCF_003989135.1@p__Firmicutes:0.08501)0.792:0.04673)0.718:0.03952,(Annotree@>NZ_AJTN02000005.1_11@RS_GCF_000305495.1@p__Firmicutes:0.17818,((Annotree@>NZ_QWVS01000059.1_75@RS_GCF_003570725.1@p__Firmicutes:0.03375,Annotree@>NZ_CP026095.1_545@RS_GCF_004006295.1@p__Firmicutes:0.02577)1.000:0.11557,(Annotree@>NZ_LMVB01000002.1_342@RS_GCF_001510645.1@p__Firmicutes:0.02445,(Annotree@>NZ_LFZW01000001.1_519@RS_GCF_001183985.1@p__Firmicutes:0.03392,Annotree@>NZ_AYSD01000010.1_215@RS_GCF_000504145.1@p__Firmicutes:0.05433)0.219:0.01497)0.997:0.09533)0.991:0.07509)0.963:0.06351)0.812:0.01894)0.966:0.05842)0.874:0.02269,(((((Annotree@>NZ_QWEH01000001.1_370@RS_GCF_003515705.1@p__Firmicutes:0.20980,(Annotree@>NZ_LQNF01000019.1_8@RS_GCF_001618145.1@p__Firmicutes:0.14663,Annotree@>NZ_MTBQ01000004.1_131@RS_GCF_002153375.1@p__Firmicutes:0.13729)0.679:0.03702)0.788:0.06818,(((Annotree@>NC_004193.1_3096@RS_GCF_000011245.1@p__Firmicutes:0.02974,Annotree@>NZ_CM001792.1_3209@RS_GCF_000340475.1@p__Firmicutes:0.05996)1.000:0.19780,(Annotree@>NZ_LT727811.1_118@RS_GCF_900162665.1@p__Firmicutes:0.06981,(Annotree@>NZ_CDGG01000001.1_472@RS_GCF_000821065.1@p__Firmicutes:0.06382,(Annotree@>NZ_CCDM010000001.1_619@RS_GCF_000750635.1@p__Firmicutes:0.02811,Annotree@>NZ_LT800497.1_414@RS_GCF_900166635.1@p__Firmicutes:0.09814)0.932:0.02651)0.918:0.04127)1.000:0.23766)0.996:0.12921,(((Annotree@>NZ_LGTK01000034.1_6@RS_GCF_001298135.1@p__Firmicutes:0.07486,Annotree@>NZ_LYCS01000003.1_130@RS_GCF_001659985.1@p__Firmicutes:0.04286)0.999:0.11288,(Annotree@>NZ_RBZP01000012.1_7@RS_GCF_003628505.1@p__Firmicutes:0.16279,Annotree@>NZ_LT839648.1_3534@RS_GCF_900176885.1@p__Firmicutes:0.15499)0.787:0.03927)0.993:0.06758,(Annotree@>NZ_RBZO01000011.1_82@RS_GCF_003628445.1@p__Firmicutes:0.16795,Annotree@>NZ_RCHR01000005.1_182@RS_GCF_003665065.1@p__Firmicutes:0.21760)0.894:0.02916)0.962:0.04737)0.770:0.00897)0.852:0.03381,((((Annotree@>NZ_CCAX010000004.1_187@RS_GCF_000612865.1@p__Firmicutes:0.14058,Annotree@>NZ_CCDL010000001.1_855@RS_GCF_000724085.1@p__Firmicutes:0.06991)1.000:0.17457,(Annotree@>NZ_KI518626.1_15@RS_GCF_000480335.1@p__Firmicutes:0.23434,Annotree@>NZ_CCDP010000001.1_478@RS_GCF_000723585.1@p__Firmicutes:0.17798)0.995:0.10070)0.852:0.03053,(((Annotree@>NZ_KI519435.1_113@RS_GCF_000482485.1@p__Firmicutes:0.06299,(Annotree@>NZ_CBYO010000007.1_321@RS_GCF_000577245.1@p__Firmicutes:0.05140,Annotree@>NZ_LT855395.1_275@RS_GCF_900184735.1@p__Firmicutes:0.02244)0.666:0.01493)0.988:0.04296,(Annotree@>NZ_AEWH01000052.1_28@RS_GCF_000190475.1@p__Firmicutes:0.07839,Annotree@>NZ_LDUE01000021.1_138@RS_GCF_001038485.1@p__Firmicutes:0.05317)0.833:0.02691)1.000:0.11359,(Annotree@>NZ_FOHE01000013.1_82@RS_GCF_900111445.1@p__Firmicutes:0.13268,((Annotree@>NZ_JFBD01000013.1_33@RS_GCF_000709085.1@p__Firmicutes:0.13220,((Annotree@>NZ_CP007161.1_3410@RS_GCF_000725285.1@p__Firmicutes:0.01471,Annotree@>NZ_BAZS01000041.1_12@RS_GCF_001310895.1@p__Firmicutes:0.00054)1.000:0.17189,Annotree@>NZ_FQVW01000030.1_26@RS_GCF_900129485.1@p__Firmicutes:0.12165)0.071:0.02194)0.304:0.01972,((Annotree@>NZ_FZMZ01000006.1_472@RS_GCF_900187325.1@p__Firmicutes:0.09536,(Annotree@>NZ_LT732554.1_1148@RS_GCF_900155625.1@p__Firmicutes:0.09593,Annotree@>NZ_LT984884.1_1147@RS_GCF_900258515.1@p__Firmicutes:0.07401)0.887:0.04143)0.936:0.03481,((Annotree@>NZ_QTSZ01000047.1_90@RS_GCF_003730295.1@p__Firmicutes:0.15338,(Annotree@>NZ_NIXK01000001.1_45@RS_GCF_002763455.1@p__Firmicutes:0.18885,(Annotree@>NZ_CP022315.1_1445@RS_GCF_002216775.1@p__Firmicutes:0.09463,Annotree@>NZ_CP022437.1_523@RS_GCF_002224365.1@p__Firmicutes:0.07735)0.987:0.08114)0.213:0.02186)0.937:0.03659,((Annotree@>NZ_NPMS01000015.1_14@RS_GCF_002266285.1@p__Firmicutes:0.09588,Annotree@>NZ_NPOA01000001.1_403@RS_GCF_002287375.1@p__Firmicutes:0.09509)0.397:0.02060,(((Annotree@>NZ_FOJW01000004.1_239@RS_GCF_900112045.1@p__Firmicutes:0.09193,((Annotree@>NZ_CP013862.1_3123@RS_GCF_001307805.1@p__Firmicutes:0.05840,Annotree@>NZ_FOMR01000020.1_10@RS_GCF_900112705.1@p__Firmicutes:0.08202)0.953:0.04763,(Annotree@>NZ_AGAV01000015.1_323@RS_GCF_000224785.1@p__Firmicutes:0.07721,Annotree@>NZ_SRHY01000006.1_80@RS_GCF_004565465.1@p__Firmicutes:0.08676)0.975:0.04301)0.254:0.01823)0.996:0.07677,(Annotree@>NZ_VCIA01000001.1_1632@RS_GCF_005887555.1@p__Firmicutes:0.08293,(Annotree@>BBCA01000064.1_17@GB_GCA_001311805.1@p__Firmicutes:0.04885,Annotree@>NZ_SEIO01000024.1_8@RS_GCF_004145795.1@p__Firmicutes:0.06043)0.921:0.02856)0.988:0.06591)0.988:0.05380,(Annotree@>NZ_FOEH01000001.1_448@RS_GCF_900110695.1@p__Firmicutes:0.08130,Annotree@>NZ_FUIH01000007.1_2944@RS_GCF_900162695.1@p__Firmicutes:0.15724)0.406:0.01155)0.973:0.04845)0.776:0.00972)0.348:0.00595)0.897:0.01754)0.904:0.02548)0.865:0.02276)0.776:0.04497)0.000:0.02034,(Annotree@>DKGO01000195.1_65@GB_GCA_002453315.1@p__Firmicutes:0.22116,Annotree@>NZ_QJJQ01000005.1_79@RS_GCF_003201975.1@p__Firmicutes:0.19075)1.000:0.17870)0.027:0.02436)0.982:0.06235,(((Annotree@>NZ_CTEA01000005.1_789@RS_GCF_001368835.1@p__Firmicutes:0.01343,Annotree@>NZ_FXEH01000005.1_833@RS_GCF_900176565.1@p__Firmicutes:0.01625)0.986:0.05483,(Annotree@>NZ_KI543237.1_793@RS_GCF_000496835.1@p__Firmicutes:0.03294,Annotree@>NZ_FNQR01000007.1_194@RS_GCF_900107755.1@p__Firmicutes:0.02853)0.086:0.02996)1.000:0.18077,((Annotree@>NZ_FNIG01000001.1_344@RS_GCF_900103915.1@p__Firmicutes:0.07345,(Annotree@>NZ_FOES01000069.1_7@RS_GCF_900110685.1@p__Firmicutes:0.12080,(Annotree@>NZ_RKRF01000008.1_135@RS_GCF_003843875.1@p__Firmicutes:0.10167,Annotree@>NZ_SOPW01000012.1_29@RS_GCF_004402015.1@p__Firmicutes:0.04897)0.559:0.02786)0.835:0.02570)0.980:0.08313,(Annotree@>NZ_AKIF01000021.1_26@RS_GCF_000269905.1@p__Firmicutes:0.14510,(Annotree@>NZ_PJNH01000003.1_243@RS_GCF_002844535.1@p__Firmicutes:0.16468,Annotree@>NZ_KE383978.1_182@RS_GCF_000423105.1@p__Firmicutes:0.16177)0.951:0.06338)0.338:0.05372)0.998:0.13327)0.181:0.03520)0.817:0.03983,((Annotree@>NZ_AVPG01000008.1_91@RS_GCF_000775615.1@p__Firmicutes:0.20928,(Annotree@>NZ_AULJ01000064.1_3@RS_GCF_000425225.1@p__Firmicutes:0.16716,(Annotree@>NZ_AVBF01000005.1_7@RS_GCF_000770635.1@p__Firmicutes:0.11082,Annotree@>NZ_AVBG01000002.1_209@RS_GCF_000770675.1@p__Firmicutes:0.17957)0.918:0.05400)0.187:0.02864)0.992:0.06954,(Annotree@>NZ_SMAN01000012.1_48@RS_GCF_004342905.1@p__Firmicutes:0.19142,Annotree@>NZ_OEQK01000001.1_243@RS_GCF_900240405.1@p__Firmicutes:0.22618)0.822:0.03688)0.935:0.04360)0.979:0.04270)0.000:0.02315,(((Annotree@>NZ_JWJE02000001.1_10@RS_GCF_000812025.2@p__Firmicutes:0.24879,(Annotree@>NZ_MAYT01000023.1_124@RS_GCF_001685015.1@p__Firmicutes:0.08803,(Annotree@>NZ_BCVF01000021.1_34@RS_GCF_001591605.1@p__Firmicutes:0.08446,Annotree@>NZ_NQYC01000001.1_3935@RS_GCF_003600835.1@p__Firmicutes:0.07130)0.839:0.01627)0.873:0.04043)0.979:0.07700,((Annotree@>NZ_NKXN01000030.1_69@RS_GCF_002261155.1@p__Firmicutes:0.01547,Annotree@>NZ_KZ454941.1_2603@RS_GCF_002797375.1@p__Firmicutes:0.02068)0.999:0.14186,Annotree@>NZ_KZ454939.1_865@RS_GCF_002797355.1@p__Firmicutes:0.27479)0.423:0.02660)0.996:0.09415,((Annotree@>NZ_MAYV01000017.1_172@RS_GCF_001685035.1@p__Firmicutes:0.19235,(Annotree@>NZ_LFZV01000001.1_3567@RS_GCF_001183965.1@p__Firmicutes:0.07804,Annotree@>NZ_PKOZ01000015.1_34@RS_GCF_002946355.1@p__Firmicutes:0.03579)1.000:0.19575)1.000:0.19844,(Annotree@>NZ_KE387241.1_28@RS_GCF_000430765.1@p__Firmicutes:0.21410,Annotree@>NZ_PGUY01000017.1_11@RS_GCF_002863585.1@p__Firmicutes:0.23577)0.709:0.05163)0.077:0.03627)0.944:0.03941)0.301:0.01842)0.908:0.04944,Annotree@>NZ_LT622352.1_22@RS_GCF_900098925.1@p__Firmicutes:0.35711)0.100:0.03360,(Annotree@>NZ_AULI01000001.1_318@RS_GCF_000425205.1@p__Firmicutes:0.59752,((Annotree@>NZ_LT800499.1_509@RS_GCF_900166625.1@p__Firmicutes:0.28928,Annotree@>NZ_OESS01000001.1_506@RS_GCF_900240285.1@p__Firmicutes:0.34895)0.993:0.16126,(Annotree@>NZ_FOXX01000011.1_95@RS_GCF_900115845.1@p__Firmicutes:0.00497,Annotree@>NZ_FXAJ01000006.1_75@RS_GCF_900177535.1@p__Firmicutes:0.01956)1.000:0.54177)0.847:0.07967)0.759:0.03497)0.770:0.02980)0.301:0.02815)0.763:0.03905)0.993:0.09953,(((Annotree@>NZ_KB898627.1_283@RS_GCF_000377705.1@p__Firmicutes:0.46806,((Annotree@>NZ_KZ293963.1_2832@RS_GCF_002352765.1@p__Firmicutes:0.15367,(Annotree@>NZ_AUCJ01000014.1_1@RS_GCF_000429705.1@p__Firmicutes:0.12552,((Annotree@>NZ_PDOF01000006.1_26@RS_GCF_003226345.1@p__Firmicutes:0.12408,Annotree@>NZ_VCRO01000009.1_1@RS_GCF_006007885.1@p__Firmicutes:0.10633)1.000:0.17143,Annotree@>NZ_RHIB01000006.1_25@RS_GCF_003710255.1@p__Firmicutes:0.11210)0.615:0.04432)0.958:0.07809)0.999:0.13728,((Annotree@>NZ_KZ119600.1_4521@RS_GCF_002153425.1@p__Firmicutes:0.22000,(((Annotree@>NZ_PDOD01000008.1_2@RS_GCF_003226325.1@p__Firmicutes:0.15460,Annotree@>NZ_FOGT01000028.1_35@RS_GCF_900111295.1@p__Firmicutes:0.09774)0.925:0.03802,(Annotree@>NZ_FNIL01000003.1_127@RS_GCF_900103955.1@p__Firmicutes:0.24846,(Annotree@>PWLM01000214.1_6@GB_GCA_003560495.1@p__Firmicutes:0.03326,Annotree@>NZ_PZJJ01000008.1_113@RS_GCF_003044065.1@p__Firmicutes:0.01981)0.995:0.11572)0.943:0.07455)0.552:0.04614,(Annotree@>NC_014219.1_2051@RS_GCF_000093085.1@p__Firmicutes:0.33638,Annotree@>NZ_CP012502.1_1563@RS_GCF_001721685.1@p__Firmicutes:0.21723)1.000:0.19092)0.997:0.12184)0.815:0.07134,(Annotree@>NZ_KV917376.1_1033@RS_GCF_002019695.1@p__Firmicutes:0.25820,Annotree@>NZ_NIST01000001.1_560@RS_GCF_002335745.1@p__Firmicutes:0.21617)0.836:0.05884)0.884:0.04538)0.703:0.07579)0.645:0.05550,Annotree@>NZ_KV917368.1_132@RS_GCF_002019605.1@p__Firmicutes:0.39614)0.465:0.01932,((Annotree@>NZ_CP035485.1_3795@RS_GCF_006740705.1@p__Firmicutes:0.05092,Annotree@>NZ_FNEN01000001.1_405@RS_GCF_900100185.1@p__Firmicutes:0.07729)1.000:0.54684,(Annotree@>NZ_KZ614149.1_3731@RS_GCF_002886255.1@p__Firmicutes:0.20678,Annotree@>NZ_FNDK01000012.1_43@RS_GCF_900099605.1@p__Firmicutes:0.23373)0.998:0.23319)0.916:0.08958)0.930:0.04988)0.999:0.17524)0.888:0.06738)0.927:0.05083,(((Annotree@>NZ_FNNQ01000002.1_187@RS_GCF_900106775.1@p__Firmicutes:0.16941,Annotree@>NZ_FPAA01000004.1_56@RS_GCF_900116235.1@p__Firmicutes:0.11760)0.996:0.16370,(Annotree@>NZ_QBKR01000023.1_43@RS_GCF_003054245.1@p__Firmicutes:0.17360,Annotree@>NZ_FMZA01000004.1_32@RS_GCF_900102685.1@p__Firmicutes:0.22963)1.000:0.26865)0.999:0.18340,((Annotree@>NZ_AXAR01000001.1_291@RS_GCF_000472905.1@p__Firmicutes:0.34717,Annotree@>NZ_LJCO01000047.1_28@RS_GCF_001399675.1@p__Firmicutes:0.21082)1.000:0.37362,((Annotree@>NZ_JMIR01000001.1_135@RS_GCF_000714935.1@p__Firmicutes:0.07850,Annotree@>NZ_QGGL01000002.1_203@RS_GCF_003148565.1@p__Firmicutes:0.08028)1.000:0.24895,(Annotree@>NZ_CP022657.1_1463@RS_GCF_002243515.1@p__Firmicutes:0.16399,(Annotree@>NZ_CP021434.1_4305@RS_GCF_002162355.1@p__Firmicutes:0.07026,Annotree@>NZ_SLXS01000004.1_260@RS_GCF_004340785.1@p__Firmicutes:0.05489)0.839:0.06130)0.983:0.10900)0.995:0.15574)0.956:0.10744)0.674:0.03490)0.988:0.11079)0.912:0.07273)0.782:0.02060)0.941:0.04814)0.644:0.04038,((Annotree@>NZ_CP016379.1_717@RS_GCF_003991135.1@p__Firmicutes_F:0.38765,((Annotree@>PUNT01000228.1_24@GB_GCA_003551905.1@p__Firmicutes_F:0.47583,(Annotree@>PWFS01000118.1_6@GB_GCA_003554145.1@p__Firmicutes_F:0.17232,(Annotree@>PUNE01000048.1_5@GB_GCA_003551665.1@p__Firmicutes_F:0.06798,(Annotree@>PWGV01000181.1_8@GB_GCA_003554585.1@p__Firmicutes_F:0.03564,Annotree@>SKTZ01000098.1_18@GB_GCA_007122335.1@p__Firmicutes_F:0.06338)0.852:0.03171)0.963:0.09217)1.000:0.21796)0.883:0.05734,((Annotree@>PUOO01000121.1_14@GB_GCA_003552825.1@p__Firmicutes_F:0.04120,Annotree@>SLSL01000174.1_7@GB_GCA_007130465.1@p__Firmicutes_F:0.07498)1.000:0.31145,(Annotree@>PWEJ01000031.1_47@GB_GCA_003553485.1@p__Firmicutes_F:0.36802,(Annotree@>NC_010718.1_2693@RS_GCF_000020005.1@p__Firmicutes_D:0.15680,Annotree@>NC_010718.1_2470@RS_GCF_000020005.1@p__Firmicutes_D:0.14483)0.981:0.11110)0.935:0.09961)0.988:0.12301)0.936:0.06498)0.796:0.05252,((Annotree@>NC_017455.1_64@RS_GCF_000165465.1@p__Firmicutes_F:0.05434,(Annotree@>NZ_CAUI01000010.1_104@RS_GCF_000350165.1@p__Firmicutes_F:0.02355,(Annotree@>QBLP01000440.1_1@GB_GCA_003070825.1@p__Firmicutes_F:0.00557,Annotree@>NZ_SOEF01000006.1_64@RS_GCF_004366375.1@p__Firmicutes_F:0.00055)0.993:0.04035)0.974:0.06364)1.000:0.33986,(Annotree@>PWFQ01000046.1_11@GB_GCA_003554105.1@p__Firmicutes_A:0.10401,(Annotree@>SLKF01000026.1_2@GB_GCA_007134725.1@p__Firmicutes_A:0.02995,(Annotree@>PWEO01000106.1_12@GB_GCA_003553525.1@p__Firmicutes_A:0.02438,Annotree@>SKRE01000186.1_2@GB_GCA_007118655.1@p__Firmicutes_A:0.04574)0.699:0.02499)0.992:0.15224)1.000:0.43353)0.127:0.05007)0.502:0.05059)0.139:0.02579)0.745:0.02020,(Annotree@>MHDQ01000165.1_2@GB_GCA_001803565.1@p__Nitrospinota_B:0.37877,(Annotree@>LYOS01000001.1_465@GB_GCA_001766815.1@p__Halobacteriota@c__Syntropharchaeia@o__Syntropharchaeales:0.29030,Annotree@>LYOR01000001.1_32@GB_GCA_001766825.1@p__Halobacteriota@c__Syntropharchaeia@o__Syntropharchaeales:0.27136)1.000:0.50887)0.997:0.23729)0.958:0.06196)0.958:0.06573,(Annotree@>SFDM01000027.1_32@GB_GCA_004558205.1@p__Synergistota:0.14725,((Annotree@>NZ_RQYL01000007.1_23@RS_GCF_003860125.1@p__Synergistota:0.17426,(Annotree@>LVBO01000634.1_2@GB_GCA_001604435.1@p__Synergistota:0.10358,Annotree@>NC_014011.1_466@RS_GCF_000025885.1@p__Synergistota:0.12020)0.472:0.04173)0.691:0.04803,(Annotree@>PDTB01000019.1_12@GB_GCA_002748665.1@p__Synergistota:0.18496,Annotree@>NZ_FXBB01000008.1_49@RS_GCF_900177735.1@p__Synergistota:0.10094)0.380:0.04019)0.987:0.08956)1.000:0.35729)0.170:0.03933)0.963:0.07168)0.968:0.09020)0.420:0.03357,((Annotree@>NZ_LT635480.1_1470@RS_GCF_900120375.1@p__Firmicutes_A:0.21145,(Annotree@>NZ_HE978586.1_201@RS_GCF_000311985.1@p__Firmicutes_A:0.01306,Annotree@>NZ_CXYV01000001.1_184@RS_GCF_001286805.1@p__Firmicutes_A:0.01806)1.000:0.22658)0.999:0.23804,((Annotree@>NZ_RHOY01000002.1_33@RS_GCF_003946725.1@p__Firmicutes:0.11220,(Annotree@>NZ_AZGA01000005.1_12@RS_GCF_001436375.1@p__Firmicutes:0.25971,Annotree@>NZ_RHOF01000096.1_3@RS_GCF_003946445.1@p__Firmicutes:0.10198)0.972:0.09841)1.000:0.37950,(Annotree@>NZ_QVEU01000005.1_33@RS_GCF_003433955.1@p__Firmicutes_A:0.22605,(((Annotree@>NZ_HE978618.1_206@RS_GCF_000307225.1@p__Firmicutes_A:0.03530,(Annotree@>NZ_GG700527.1_1552@RS_GCF_000163295.1@p__Firmicutes_A:0.01134,Annotree@>NZ_HE978533.1_182@RS_GCF_000311745.1@p__Firmicutes_A:0.00970)0.844:0.00885)0.843:0.01012,(Annotree@>NZ_CWHU01000005.1_182@RS_GCF_001182725.1@p__Firmicutes_A:0.00054,Annotree@>NZ_CWHU01000003.1_167@RS_GCF_001182725.1@p__Firmicutes_A:0.03218)0.753:0.00408)0.928:0.03166,(Annotree@>NZ_HE578909.1_173@RS_GCF_000321005.1@p__Firmicutes_A:0.00054,(Annotree@>NZ_ABXA01000032.1_32@RS_GCF_000173355.1@p__Firmicutes_A:0.01730,Annotree@>URRX01000102.1_4@GB_GCA_900550345.1@p__Firmicutes_A:0.05168)0.546:0.01356)0.019:0.01687)0.998:0.17198)1.000:0.26824)0.828:0.08332)0.724:0.04135)0.968:0.05878,((Annotree@>NZ_FOEN01000002.1_77@RS_GCF_900110675.1@p__Firmicutes:0.30215,((Annotree@>NZ_RLIH01000001.1_35@RS_GCF_004006535.1@p__Firmicutes_A:0.04413,Annotree@>NZ_FQXI01000008.1_28@RS_GCF_900129925.1@p__Firmicutes_A:0.08883)0.999:0.08399,(Annotree@>NZ_AUQY01000005.1_193@RS_GCF_000468535.1@p__Firmicutes_A:0.10727,(Annotree@>NZ_JH414566.1_23@RS_GCF_000238115.1@p__Firmicutes_A:0.21828,(Annotree@>NZ_JH165061.1_448@RS_GCF_000227315.1@p__Firmicutes_A:0.11721,Annotree@>NC_015946.1_298@RS_GCF_000224105.1@p__Firmicutes:0.26784)0.956:0.07837)0.691:0.04496)0.919:0.05292)0.894:0.07818)0.587:0.05155,((((Annotree@>NZ_QENZ01000004.1_52@RS_GCF_003096835.1@p__Bacteroidota:0.29638,(((Annotree@>NZ_CP009228.1_81@RS_GCF_000755145.1@p__Spirochaetota:0.01881,(Annotree@>NC_002967.9_2046@RS_GCF_000008185.1@p__Spirochaetota:0.00055,Annotree@>NZ_KE332527.1_433@RS_GCF_000413095.1@p__Spirochaetota:0.00578)0.748:0.00443)0.996:0.08173,(Annotree@>NC_022097.1_1798@RS_GCF_000447675.1@p__Spirochaetota:0.07771,Annotree@>NZ_AQCF01000032.1_128@RS_GCF_000513775.1@p__Spirochaetota:0.14429)0.839:0.02897)0.997:0.08841,(Annotree@>LIIK01000016.1_32@GB_GCA_001421095.1@p__Bacteroidota:0.22789,(Annotree@>PDRH01000002.1_6@GB_GCA_002748015.1@p__Bacteroidota:0.04167,Annotree@>PDTX01000012.1_11@GB_GCA_002749065.1@p__Bacteroidota:0.12629)0.997:0.09340)0.968:0.05040)0.880:0.03641)0.190:0.03248,((Annotree@>NZ_OEPV01000006.1_112@RS_GCF_900240225.1@p__Bacteroidota:0.21872,((Annotree@>MKTD01000011.1_33@GB_GCA_001898165.1@p__Bacteroidota:0.04635,(Annotree@>AP018040.2_2595@GB_GCA_002356435.2@p__Bacteroidota:0.05716,Annotree@>DHRO01000069.1_14@GB_GCA_002410345.1@p__Bacteroidota:0.08030)0.913:0.03050)1.000:0.17685,(Annotree@>DENY01000139.1_7@GB_GCA_002359825.1@p__Bacteroidota:0.08784,Annotree@>DEZB01000045.1_3@GB_GCA_002364735.1@p__Bacteroidota:0.09654)0.972:0.07615)0.995:0.08323)0.988:0.08060,(((Annotree@>NC_010729.1_1530@RS_GCF_000010505.1@p__Bacteroidota:0.02190,(Annotree@>NZ_QEKY01000003.1_142@RS_GCF_003096695.1@p__Bacteroidota:0.06076,Annotree@>NZ_KB899147.1_67@RS_GCF_000378065.1@p__Bacteroidota:0.02253)0.450:0.01224)1.000:0.17013,(Annotree@>NZ_KB904125.1_46@RS_GCF_000379945.1@p__Bacteroidota:0.10584,Annotree@>NZ_FUXH01000001.1_167@RS_GCF_900167225.1@p__Bacteroidota:0.14199)0.703:0.03374)0.878:0.03292,((Annotree@>NZ_JQZV01000013.1_499@RS_GCF_000769115.1@p__Bacteroidota:0.14876,((Annotree@>NZ_AQVC01000012.1_43@RS_GCF_000372405.1@p__Bacteroidota:0.08125,Annotree@>NZ_KB904283.1_30@RS_GCF_000379925.1@p__Bacteroidota:0.07441)1.000:0.17187,Annotree@>NZ_LR134506.1_1419@RS_GCF_900638305.1@p__Bacteroidota:0.18348)0.944:0.07442)1.000:0.16025,(((Annotree@>NZ_JRFC01000014.1_150@RS_GCF_000769075.1@p__Bacteroidota:0.09378,(Annotree@>NZ_ACNN01000005.1_175@RS_GCF_000174815.1@p__Bacteroidota:0.08533,(Annotree@>URLI01000029.1_16@GB_GCA_900548585.1@p__Bacteroidota:0.04477,(Annotree@>NZ_RQZH01000007.1_40@RS_GCF_003932845.1@p__Bacteroidota:0.02162,Annotree@>NZ_RYYU01000001.1_1963@RS_GCF_003977605.1@p__Bacteroidota:0.04194)0.850:0.01314)1.000:0.08732)0.735:0.02570)0.291:0.01934,(Annotree@>NZ_BAKX01000001.1_65@RS_GCF_000614585.1@p__Bacteroidota:0.02129,Annotree@>NZ_FUXE01000020.1_9@RS_GCF_900167105.1@p__Bacteroidota:0.04624)0.987:0.06030)0.980:0.07274,((Annotree@>UQBE01000016.1_26@GB_GCA_900539155.1@p__Bacteroidota:0.01799,((Annotree@>URDQ01000087.1_6@GB_GCA_900546675.1@p__Bacteroidota:0.00330,(Annotree@>UWSO01000032.1_1@GB_GCA_900538385.1@p__Bacteroidota:0.00910,(Annotree@>UQDF01000082.1_1@GB_GCA_900539765.1@p__Bacteroidota:0.00288,(Annotree@>URKO01000057.1_6@GB_GCA_900548415.1@p__Bacteroidota:0.00289,Annotree@>NC_015501.1_504@RS_GCF_000212375.1@p__Bacteroidota:0.00291)0.000:0.00055)0.726:0.00252)0.500:0.00290)0.800:0.00495,(Annotree@>NZ_ACLR01000047.1_7@RS_GCF_000174775.1@p__Bacteroidota:0.00652,Annotree@>NZ_AXVC01000027.1_35@RS_GCF_000482365.1@p__Bacteroidota:0.00841)0.296:0.00425)0.473:0.00996)1.000:0.20156,Annotree@>NZ_KQ959260.1_92@RS_GCF_001552775.1@p__Bacteroidota:0.21707)0.283:0.03553)0.797:0.06446)0.802:0.03421)0.958:0.05282)0.971:0.06293)0.907:0.02439,(Annotree@>NZ_LT827020.1_794@RS_GCF_900169515.1@p__Firmicutes_A:0.12506,(((Annotree@>NZ_FMUS01000015.1_83@RS_GCF_900101495.1@p__Firmicutes_A:0.04411,(Annotree@>NZ_CP017269.1_4890@RS_GCF_001750685.1@p__Firmicutes_A:0.04395,Annotree@>NZ_FOHU01000009.1_91@RS_GCF_900111615.1@p__Firmicutes_A:0.03517)0.000:0.01467)0.999:0.06513,((Annotree@>DFMW01000126.1_5@GB_GCA_002375815.1@p__Firmicutes_A:0.03587,Annotree@>NZ_FQZS01000018.1_75@RS_GCF_900142105.1@p__Firmicutes_A:0.05135)0.973:0.03714,Annotree@>NZ_CP035130.1_580@RS_GCF_004101785.1@p__Firmicutes_A:0.14398)0.239:0.01410)0.793:0.01603,(((((Annotree@>DCDC01000175.1_15@GB_GCA_002316225.1@p__Firmicutes_A:0.05968,Annotree@>DCDU01000003.1_5@GB_GCA_002316585.1@p__Firmicutes_A:0.09559)0.978:0.05079,Annotree@>DIWF01000027.1_32@GB_GCA_002422545.1@p__Firmicutes_A:0.09720)0.507:0.01064,(Annotree@>DDNC01000009.1_166@GB_GCA_002340985.1@p__Firmicutes_A:0.11982,(Annotree@>DFOA01000005.1_22@GB_GCA_002381185.1@p__Firmicutes_A:0.03575,Annotree@>DHUT01000012.1_23@GB_GCA_002409285.1@p__Firmicutes_A:0.08765)0.952:0.02661)0.908:0.02302)0.137:0.00943,Annotree@>DCYG01000011.1_43@GB_GCA_002331025.1@p__Firmicutes_A:0.10446)0.907:0.03236,Annotree@>DHER01000063.1_18@GB_GCA_002399975.1@p__Firmicutes_A:0.17395)0.029:0.03469)0.914:0.04041)0.971:0.05125)0.774:0.01748,((Annotree@>NZ_FNWF01000003.1_416@RS_GCF_900106515.1@p__Firmicutes_A:0.08693,(Annotree@>NZ_MJIH01000001.1_1689@RS_GCF_001940285.1@p__Firmicutes_A:0.01463,(Annotree@>UPYX01000011.1_43@GB_GCA_900538655.1@p__Firmicutes_A:0.03121,(Annotree@>NZ_HE978571.1_5@RS_GCF_000311825.1@p__Firmicutes_A:0.00905,Annotree@>NZ_HE610717.1_793@RS_GCF_000321025.1@p__Firmicutes_A:0.02624)0.742:0.01039)0.820:0.01232)0.866:0.02373)1.000:0.15809,((Annotree@>NZ_LOQI01000017.1_16@RS_GCF_001517915.1@p__Fusobacteriota:0.15487,Annotree@>NZ_LOQF01000001.1_146@RS_GCF_001517935.1@p__Fusobacteriota:0.11751)0.989:0.08524,(Annotree@>NZ_GL397071.1_819@RS_GCF_000146345.1@p__Firmicutes_A:0.18078,Annotree@>NZ_AWXB01000058.1_35@RS_GCF_000478985.1@p__Firmicutes_A:0.15934)0.911:0.06576)0.839:0.04675)0.999:0.13353)0.937:0.04168)0.839:0.03354)0.911:0.03974)0.708:0.02523,(((Annotree@>NZ_FNHQ01000042.1_14@RS_GCF_900103535.1@p__Firmicutes_C:0.12367,(Annotree@>NZ_AUAN01000014.1_12@RS_GCF_000428745.1@p__Firmicutes_C:0.27651,(Annotree@>NZ_RQUZ01000008.1_107@RS_GCF_003992065.1@p__Firmicutes_C:0.02351,(Annotree@>HF986210.1_41@GB_GCA_000431435.1@p__Firmicutes_C:0.01391,Annotree@>NZ_RQUX01000002.1_129@RS_GCF_003992115.1@p__Firmicutes_C:0.00361)0.754:0.00943)0.999:0.12227)0.908:0.04713)0.139:0.01422,(((Annotree@>NZ_GL538208.1_68@RS_GCF_000165735.1@p__Firmicutes_C:0.11322,Annotree@>NZ_FMIY01000002.1_987@RS_GCF_900095855.1@p__Firmicutes_C:0.10654)0.995:0.08547,(Annotree@>NZ_OEQB01000005.1_50@RS_GCF_900240295.1@p__Firmicutes_C:0.07924,(Annotree@>USGG01000034.1_7@GB_GCA_900554215.1@p__Firmicutes_C:0.00055,Annotree@>NZ_CP029462.1_1415@RS_GCF_003367905.1@p__Firmicutes_C:0.01117)1.000:0.15890)0.941:0.05792)0.390:0.01583,((Annotree@>UQBH01000001.1_57@GB_GCA_900539295.1@p__Firmicutes_C:0.00619,(Annotree@>NZ_KQ958210.1_53@RS_GCF_001546855.1@p__Firmicutes_C:0.00250,(Annotree@>DCJQ01000013.1_64@GB_GCA_002319965.1@p__Firmicutes_C:0.00577,Annotree@>NZ_HF954559.1_186@RS_GCF_000455225.1@p__Firmicutes_C:0.00585)0.879:0.00629)0.645:0.00844)0.986:0.04736,((Annotree@>NZ_CP011940.1_2497@RS_GCF_003315775.1@p__Firmicutes_C:0.00250,Annotree@>NZ_QSFA01000007.1_104@RS_GCF_003467125.1@p__Firmicutes_C:0.00334)0.916:0.01950,Annotree@>UPZV01000025.1_13@GB_GCA_900538925.1@p__Firmicutes_C:0.07741)0.864:0.02381)1.000:0.12735)0.899:0.02733)0.998:0.09208,Annotree@>DBML01000008.1_37@GB_GCA_002298915.1@p__Firmicutes_A:0.16976)0.985:0.06282)0.910:0.02387,(((Annotree@>NZ_JQMW01000011.1_840@RS_GCF_000744935.1@p__Firmicutes_A:0.00790,Annotree@>NZ_LT854637.1_231@RS_GCF_900184255.1@p__Firmicutes_A:0.01366)1.000:0.23449,(Annotree@>NZ_RYYS01000036.1_18@RS_GCF_004138215.1@p__Firmicutes_A:0.20390,(Annotree@>NZ_FOKI01000013.1_60@RS_GCF_900111985.1@p__Firmicutes_A:0.12696,(Annotree@>DINW01000069.1_40@GB_GCA_002423705.1@p__Firmicutes_A:0.07900,Annotree@>NZ_AUJL01000030.1_20@RS_GCF_000424205.1@p__Firmicutes_A:0.09231)0.477:0.05458)0.991:0.08038)0.662:0.03407)0.953:0.03806,((Annotree@>DIPA01000007.1_1@GB_GCA_002427055.1@p__Firmicutes_D:0.12225,(Annotree@>DGYW01000048.1_1@GB_GCA_002396805.1@p__Firmicutes_G:0.15207,((Annotree@>DHNI01000052.1_2@GB_GCA_002409455.1@p__Firmicutes_G:0.07369,Annotree@>DIPH01000002.1_66@GB_GCA_002424045.1@p__Firmicutes_G:0.05217)0.996:0.10245,(Annotree@>DGEY01000063.1_3@GB_GCA_002391385.1@p__Firmicutes_G:0.06710,Annotree@>FIZK01000049.1_2@GB_GCA_900018335.1@p__Firmicutes_G:0.06597)1.000:0.13880)0.857:0.04642)0.997:0.11049)1.000:0.13681,(((Annotree@>NZ_FQXR01000017.1_29@RS_GCF_900130025.1@p__Firmicutes_A:0.04875,Annotree@>NZ_FUHM01000002.1_1111@RS_GCF_900155565.1@p__Firmicutes_A:0.05981)0.967:0.05079,(Annotree@>NZ_LN874944.1_268@RS_GCF_001282665.1@p__Firmicutes_A:0.09481,Annotree@>NZ_SMAE01000010.1_31@RS_GCF_004343355.1@p__Firmicutes_A:0.12215)0.914:0.04662)0.970:0.05023,((Annotree@>NC_014614.1_2018@RS_GCF_000196455.1@p__Firmicutes_A:0.00582,Annotree@>NZ_FUYN01000001.1_633@RS_GCF_900168025.1@p__Firmicutes_A:0.00053)0.998:0.11224,((Annotree@>NZ_FNPV01000001.1_387@RS_GCF_900107405.1@p__Firmicutes_A:0.02640,Annotree@>NZ_FOQA01000001.1_692@RS_GCF_900113635.1@p__Firmicutes_A:0.00957)0.986:0.06520,(Annotree@>QYZZ01000089.1_40@GB_GCA_003838145.1@p__Firmicutes_A:0.02645,Annotree@>SLLE01000096.1_4@GB_GCA_007134225.1@p__Firmicutes_A:0.06017)0.611:0.04143)1.000:0.30703)0.989:0.09726)0.481:0.02269)0.842:0.02547)0.880:0.02406)0.880:0.02537,((Annotree@>NZ_FUWT01000005.1_78@RS_GCF_900167265.1@p__Firmicutes_A:0.24446,(((Annotree@>NZ_LOHE01000089.1_13@RS_GCF_001559865.1@p__Firmicutes_A:0.02685,Annotree@>NZ_LOHE01000017.1_1@RS_GCF_001559865.1@p__Firmicutes_A:0.02992)1.000:0.14898,((((Annotree@>NZ_LITJ01000006.1_10@RS_GCF_001276215.1@p__Firmicutes_A:0.01859,Annotree@>NZ_MRAE01000030.1_32@RS_GCF_002008345.1@p__Firmicutes_A:0.04161)0.903:0.01377,Annotree@>NZ_LHUL01000009.1_15@RS_GCF_001276985.1@p__Firmicutes_A:0.02051)0.867:0.01444,(Annotree@>NZ_CP011663.1_20@RS_GCF_001020205.1@p__Firmicutes_A:0.01013,Annotree@>NZ_CP013243.1_2086@RS_GCF_001889325.1@p__Firmicutes_A:0.00139)0.978:0.03427)0.999:0.08543,(Annotree@>NZ_CP033465.1_2572@RS_GCF_003718715.1@p__Firmicutes_A:0.06282,(Annotree@>NZ_FNAM01000005.1_144@RS_GCF_900101845.1@p__Firmicutes_C:0.07834,(Annotree@>NZ_CP032416.1_703@RS_GCF_003600355.1@p__Firmicutes_A:0.06725,(Annotree@>NZ_CP011803.1_8@RS_GCF_001038625.1@p__Firmicutes_A:0.01681,(Annotree@>NZ_JIBU02000023.1_408@RS_GCF_000633595.2@p__Firmicutes_A:0.00287,Annotree@>NZ_CP009933.1_2886@RS_GCF_000968375.1@p__Firmicutes_A:0.00573)0.955:0.01228)0.813:0.01350)0.353:0.00752)0.979:0.03796)0.996:0.07575)0.682:0.03974)0.799:0.03569,(((Annotree@>NZ_LT906477.1_1410@RS_GCF_900187165.1@p__Firmicutes_A:0.0,Annotree@>NZ_LT906477.1_2116@RS_GCF_900187165.1@p__Firmicutes_A:0.0):0.06946,(Annotree@>NC_008593.1_1681@RS_GCF_000014125.1@p__Firmicutes_A:0.02710,Annotree@>NZ_CP029458.1_1298@RS_GCF_003614235.1@p__Firmicutes_A:0.02877)1.000:0.10866)0.998:0.08490,((Annotree@>NZ_PVXN01000032.1_8@RS_GCF_002995795.1@p__Firmicutes_A:0.09889,(Annotree@>FYAM01000013.1_17@GB_GCA_900185645.1@p__Firmicutes_A:0.04734,Annotree@>NZ_OAOD01000035.1_2@RS_GCF_900205925.1@p__Firmicutes_A:0.02590)1.000:0.08735)0.889:0.02902,(Annotree@>NZ_UYZZ01000003.1_100@RS_GCF_900626095.1@p__Firmicutes_A:0.21511,(Annotree@>NZ_CP035282.1_2625@RS_GCF_004103715.1@p__Firmicutes_A:0.15054,(Annotree@>NZ_PVXO01000058.1_27@RS_GCF_002995785.1@p__Firmicutes_A:0.02366,(Annotree@>NZ_JHVC01000003.1_141@RS_GCF_000619945.1@p__Firmicutes_A:0.00871,Annotree@>NZ_UAWI01000009.1_145@RS_GCF_900461245.1@p__Firmicutes_A:0.10026)0.968:0.03416)0.972:0.04841)0.053:0.01347)0.646:0.02716)0.900:0.01893)0.865:0.01841)0.971:0.04581)0.983:0.04272,(Annotree@>NZ_FNQE01000002.1_103@RS_GCF_900107485.1@p__Firmicutes_A:0.09207,(Annotree@>DFOH01000002.1_106@GB_GCA_002376545.1@p__Firmicutes_A:0.06522,Annotree@>NZ_FMDO01000056.1_6@RS_GCF_900095305.1@p__Firmicutes_A:0.03773)0.997:0.07251)1.000:0.11905)0.818:0.00836)0.935:0.02651,((Annotree@>NZ_CP007452.1_1537@RS_GCF_000597865.1@p__Firmicutes_A:0.12130,Annotree@>NZ_FSRH01000004.1_159@RS_GCF_900141635.1@p__Firmicutes_A:0.11028)0.999:0.08247,(((Annotree@>NZ_JMMB01000007.1_2363@RS_GCF_000686145.1@p__Firmicutes_A:0.14104,(Annotree@>LN650648.1_1146@GB_GCA_900002575.1@p__Firmicutes_A:0.01958,Annotree@>FMGR01000001.1_97@GB_GCA_900066925.1@p__Firmicutes_A:0.00495)0.994:0.05098)0.624:0.01760,(Annotree@>LN650648.1_800@GB_GCA_900002575.1@p__Firmicutes_A:0.08312,((Annotree@>NZ_AVNC01000016.1_86@RS_GCF_000452245.2@p__Firmicutes_A:0.00298,(Annotree@>NZ_LBBT01000052.1_14@RS_GCF_001006285.1@p__Firmicutes_A:0.00891,Annotree@>NZ_QZNC01000020.1_169@RS_GCF_006802875.1@p__Firmicutes_A:0.00055)0.781:0.00304)0.996:0.06045,(Annotree@>UWOR01000003.1_140@GB_GCA_900604495.1@p__Firmicutes_A:0.08836,((Annotree@>NZ_HG529416.1_10@RS_GCF_000499525.1@p__Firmicutes_A:0.03416,(Annotree@>NZ_NOJZ02000012.1_62@RS_GCF_002251085.2@p__Firmicutes_A:0.04660,Annotree@>NZ_FNGW01000011.1_60@RS_GCF_900103615.1@p__Firmicutes_A:0.05391)0.951:0.03794)0.918:0.02404,(Annotree@>NZ_FQWX01000004.1_60@RS_GCF_900129815.1@p__Firmicutes_A:0.04634,(Annotree@>DGRC01000023.1_153@GB_GCA_002390935.1@p__Firmicutes_A:0.02904,(Annotree@>NZ_AXUS01000019.1_23@RS_GCF_000498755.1@p__Firmicutes_A:0.00054,Annotree@>NZ_JIAA01000001.1_510@RS_GCF_000687955.1@p__Firmicutes_A:0.00877)0.976:0.03241)1.000:0.08420)0.377:0.00961)0.959:0.02591)0.039:0.01553)0.923:0.02868)0.136:0.02039)1.000:0.11627,(Annotree@>NZ_BDQY01000015.1_63@RS_GCF_002724055.1@p__Firmicutes_A:0.13041,((Annotree@>NZ_LSFY01000001.1_1340@RS_GCF_001584565.1@p__Firmicutes_A:0.04487,Annotree@>NZ_MZGW01000002.1_242@RS_GCF_002029295.1@p__Firmicutes_A:0.05551)1.000:0.14238,(Annotree@>NZ_FQXH01000006.1_106@RS_GCF_900129915.1@p__Firmicutes_A:0.07229,Annotree@>NZ_FRAE01000016.1_24@RS_GCF_900142235.1@p__Firmicutes_A:0.07657)0.981:0.05937)0.759:0.03759)0.986:0.05526)0.953:0.04007)0.978:0.04412,(((Annotree@>NZ_LKET01000032.1_466@RS_GCF_001317355.1@p__Firmicutes_A:0.15121,Annotree@>NZ_FUYH01000013.1_21@RS_GCF_900167605.1@p__Firmicutes_A:0.16079)0.917:0.04531,((Annotree@>NZ_JHYF01000017.1_33@RS_GCF_000621485.1@p__Firmicutes_A:0.13538,Annotree@>NZ_LDXJ01000058.1_4@RS_GCF_001029295.1@p__Firmicutes_B:0.31176)0.852:0.04631,((Annotree@>NZ_LN879454.1_289@RS_GCF_001403615.1@p__Firmicutes_A:0.07979,(Annotree@>URKQ01000002.1_34@GB_GCA_900548455.1@p__Firmicutes_A:0.11315,(Annotree@>NZ_JPMD01000008.1_43@RS_GCF_000732635.1@p__Firmicutes_A:0.02125,(Annotree@>DCDL01000060.1_124@GB_GCA_002316385.1@p__Firmicutes_A:0.02333,Annotree@>DKGY01000078.1_112@GB_GCA_002453475.1@p__Firmicutes_A:0.01621)0.833:0.02296)0.974:0.05626)0.952:0.05196)0.998:0.08906,((Annotree@>NZ_HE611051.1_287@RS_GCF_000285575.1@p__Firmicutes_A:0.09721,Annotree@>NZ_CCAT010000012.1_116@RS_GCF_000612845.1@p__Firmicutes_A:0.07634)1.000:0.11644,((Annotree@>URHK01000008.1_68@GB_GCA_900547625.1@p__Firmicutes_A:0.03133,(Annotree@>DDOV01000049.1_150@GB_GCA_002341865.1@p__Firmicutes_A:0.00808,(Annotree@>DKLM01000031.1_34@GB_GCA_002455975.1@p__Firmicutes_A:0.01779,Annotree@>NZ_AYSO01000020.1_817@RS_GCF_000816675.1@p__Firmicutes_A:0.01478)0.000:0.00054)0.237:0.01454)0.996:0.07997,(Annotree@>DFXM01000011.1_85@GB_GCA_002381695.1@p__Firmicutes_A:0.19802,(Annotree@>NZ_AMQH01000014.1_90@RS_GCF_000300195.1@p__Firmicutes_A:0.04282,Annotree@>NZ_AUPA01000154.1_6@RS_GCF_000447315.1@p__Firmicutes_A:0.03101)0.992:0.07589)0.955:0.04215)0.333:0.04736)0.975:0.06741)0.852:0.04081)0.495:0.02371)0.809:0.01822,((Annotree@>NZ_HF952018.1_1410@RS_GCF_000430995.1@p__Firmicutes_A:0.02602,Annotree@>NZ_FQVG01000009.1_33@RS_GCF_900129265.1@p__Firmicutes_A:0.02305)1.000:0.20996,(Annotree@>NZ_BHYK01000015.1_68@RS_GCF_003865095.1@p__Firmicutes_A:0.21204,(Annotree@>NZ_NIBG01000009.1_77@RS_GCF_002270055.1@p__Firmicutes_A:0.14695,(Annotree@>NZ_FRAG01000002.1_140@RS_GCF_900142245.1@p__Firmicutes_A:0.05773,Annotree@>NZ_FUZT01000012.1_111@RS_GCF_900167445.1@p__Firmicutes_A:0.10480)0.980:0.06346)0.987:0.07389)0.608:0.03719)0.942:0.03490)0.961:0.02790);
```
